# McSNAC: A software to approximate first-order signaling networks from mass cytometry data

**DOI:** 10.1101/2021.12.02.470955

**Authors:** Darren Wethington, Sayak Mukherjee, Jayajit Das

## Abstract

Mass cytometry (CyTOF) gives unprecedented opportunity to simultaneously measure up to 40 proteins in single cells, with a theoretical potential to reach 100 proteins. This high-dimensional single-cell information can be very useful to dissecting mechanisms of cellular activity. In particular, measuring abundances of signaling proteins like phospho-proteins can provide detailed information on the dynamics of single-cell signaling processes. With a proper computational analysis, timestamped CyTOF data of signaling proteins could help develop predictive and mechanistic models for signaling kinetics. These models would be useful for predicting the effects of perturbations in cells, or comparing signaling networks across cell groups. We propose our Mass cytometry Signaling Network Analysis Code, or **McSNAC**, a new software capable of reconstructing signaling networks and estimating their kinetic parameters from CyTOF data.

McSNAC approximates signaling networks as a network of first-order reactions between proteins. This assumption breaks down often as signaling reactions can involve binding and unbinding, enzymatic reactions, and other nonlinear constructions. Furthermore, McSNAC may be limited to approximating indirect interactions between protein species, as cytometry experiments are only able to assay a small fraction of the protein species that are involved in signaling. We carry out a series of *in silico* experiments here to show that 1) McSNAC is capable of accurately estimating the ground-truth model in a scalable manner when given data originating from a first-order system; 2) McSNAC is capable of qualitatively predicting outcomes to perturbations of species abundances in simple second-order reaction models and in a complex *in silico* nonlinear signaling network in which some proteins are unmeasured. These findings demonstrate that McSNAC can be a valuable screening tool for generating models of signaling networks from timestamped CyTOF data.

## Supplementary material for "McSNAC: A software to approximate first-order signaling networks from mass cytometry data": base_bngl_file.bngl

```
begin parameters

kona 0.00144
koffa 0.0029
konl 0.00174
koffl 0.1 
kphs1 0.01 
kphs2 2.0 
kprecp 2.5 
kprecp1 5.0 
kcd45 0.01
kplck 0.1 
konshp 0.176
koffshp 0.05
kphsshp 5.4 
kdpshp 0.07
kpshp 0.07
kpshp1 0.18
konz 0.24
koffz 0.1 
kphsz 0.01 
kphsz1 2.0 
kpz 0.5 
konvav 0.1 
koffvav 0.1 
kfvav 1.0 
kpvav 0.01
koni 0.00066
koffi 0.025
kpir 0.1 
kone 0.1 
koffe 1.0 
kfe 0.5 
konw 1.0 
koffw 0.1 
kfw 0.25

denalig 500 
denarcp 500 
denlckp 5000
denshp 3840 
denzap 5760
denvav 2000
denilig 200 
denircp 500 
denerk 500 
denw 200
denarcp2 0
denarcp3 0
denlckp2 0
denshp2 0
denerk2 0
denvav2 0
denircp2 0
denzap2 0 

end parameters


begin species

aclig(p) denalig
arecp(t,c,d,Y233~U) denarcp
arecp(t,c,d,Y233~P) denarcp2
arecp(t,c,d,Y233~PP) denarcp3
lck(q,Y157~U) denlckp
lck(q,Y157~P) denlckp2
shp(q,r,Y550~U) denshp
shp(q,r,Y550~P) denshp2
z(q,d,Y788~U) denzap
z(q,d,Y788~P) denzap2
vav(r,r1,q,Y1100~u) denvav
vav(r,r1,q,Y1100~p) denvav2
inlig(p) denilig
irecp(t,c,d,Y234~U) denircp
irecp(t,c,d,Y234~P) denircp2
erk(d,Y344~U) denerk
erk(d,Y344~P) denerk2
w(q) denw

end species


begin reaction rules

aclig(p) + arecp(t,c,d) <-> aclig(p!1).arecp(t!1,c,d) kona,koffa
aclig(p!1).arecp(t!1,c!2,d).lck(q!2) -> aclig(p) + arecp(t,c,d) + lck(q) koffa
aclig(p!1).arecp(t!1,c!2,d!3).lck(q!2).z(q!3) -> aclig(p) + arecp(t,c,d) + lck(q) + z(q) koffa
aclig(p!1).arecp(t!1,c,d!3).z(q!3) -> aclig(p) + arecp(t,c,d) + z(q) koffa
aclig(p!1).arecp(t!1,c!2,d!3).lck(q!2).shp(q!3,r) -> aclig(p) + arecp(t,c,d) + lck(q) + shp(q,r) koffa
aclig(p!1).arecp(t!1,c!2,d!3).lck(q!2).shp(q!3,r!4).vav(r1!4,Y1100~p) -> aclig(p) + arecp(t,c,d) + lck(q) + shp(q,r) + vav(r1,Y1100~p) koffa

aclig(p!1).arecp(t!1,c,d!3).shp(q!3,r) -> aclig(p) + arecp(t,c,d) + shp(q,r) koffa
aclig(p!1).arecp(t!1,c,d!3).shp(q!3,r!4).vav(r1!4,Y1100~p) -> aclig(p) + arecp(t,c,d) + shp(q,r) + vav(r1,Y1100~p) koffa

# binding-unbinding of Lck/Fyn with DAP12

arecp(t!+,c) + lck(q) <-> arecp(t!+,c!1).lck(q!1) konl,koffl

# ITAM activation by pLck or ppLck

arecp(t!+,c!1,Y233~U).lck(q!1,Y157~U) -> arecp(t!+,c!1,Y233~P).lck(q!1,Y157~U) kphs1
arecp(t!+,c!1,Y233~P).lck(q!1,Y157~U) -> arecp(t!+,c!1,Y233~PP).lck(q!1,Y157~U) kphs1

arecp(t!+,c!1,Y233~U).lck(q!1,Y157~P) -> arecp(t!+,c!1,Y233~P).lck(q!1,Y157~P) kphs2
arecp(t!+,c!1,Y233~P).lck(q!1,Y157~P) -> arecp(t!+,c!1,Y233~PP).lck(q!1,Y157~P) kphs2

# ITAM de-activation

arecp(d,Y233~P) -> arecp(d,Y233~U) kprecp
arecp(d,Y233~PP) -> arecp(d,Y233~P) kprecp1
aclig(p!1).arecp(t!1,d!3,Y233~PP).shp(q!3) -> aclig(p!1).arecp(t!1,d!3,Y233~P).shp(q!3) kprecp

# Lck activation

lck(Y157~U) -> lck(Y157~P) kplck

# Lck deactivation

lck(Y157~P) -> lck(Y157~U) kcd45

# SHP recruitment
arecp(t!+,d,Y233~P) + shp(q,r) <-> arecp(t!+,d!1,Y233~P).shp(q!1,r) konshp,koffshp
arecp(t!+,d!1,Y233~P).shp(q!1,r!2).vav(r1!2,Y1100~p) -> arecp(t!+,d,Y233~P) + shp(q,r) + vav(r1,Y1100~p) koffshp

arecp(t!+,d,Y233~PP) + shp(q,r) <-> arecp(t!+,d!1,Y233~PP).shp(q!1,r) konshp,koffshp
arecp(t!+,d!1,Y233~PP).shp(q!1,r!2).vav(r1!2,Y1100~p) -> arecp(t!+,d,Y233~PP) + shp(q,r) + vav(r1,Y1100~p) koffshp

# SHP activation

shp(q!+,Y550~U) -> shp(q!+,Y550~P) kphsshp

# SHP de-activation

shp(Y550~P) -> shp(Y550~U) kdpshp

# Zap recruitment

arecp(t!+,d,Y233~PP) + z(q) <-> arecp(t!+,d!1,Y233~PP).z(q!1) konz,koffz

# Zap activation by Lck

arecp(t!+,c!1,d!2,Y233~PP).lck(q!1,Y157~U).z(q!2,Y788~U) -> arecp(t!+,c!1,d!2,Y233~PP).lck(q!1,Y157~U).z(q!2,Y788~P) kphsz
arecp(t!+,c!1,d!2,Y233~PP).lck(q!1,Y157~P).z(q!2,Y788~U) -> arecp(t!+,c!1,d!2,Y233~PP).lck(q!1,Y157~P).z(q!2,Y788~P) kphsz1

# Zap deactivation

z(Y788~P) -> z(Y788~U) kpz

# Vav recruitment to Zap

z(d,Y788~P) + vav(r,Y1100~u) <-> z(d!1,Y788~P).vav(r!1,Y1100~u) konvav,koffvav
z(d!1,Y788~U).vav(r!1,Y1100~u) -> z(d,Y788~U) + vav(r,Y1100~u) koffvav
z(d!1,Y788~P).vav(r!1,Y1100~u) -> z(d,Y788~P) + vav(r,Y1100~p) kfvav

# bare deactivation of vav

vav(r,r1,Y1100~p) -> vav(r,r1,Y1100~u) kpvav

# SHP binding to vav

shp(q!+,r) + vav(r1,Y1100~p) <-> shp(q!+,r!1).vav(r1!1,Y1100~p) konshp,koffshp

# vav deactivation

shp(q!+,r!1,Y550~U).vav(r1!1,Y1100~p) -> shp(q!+,r,Y550~U) + vav(r1,Y1100~u) kpshp
shp(q!+,r!1,Y550~P).vav(r1!1,Y1100~p) -> shp(q!+,r,Y550~P) + vav(r1,Y1100~u) kpshp1

# activation of erk

vav(r1,q,Y1100~p) + erk(d,Y344~U) -> vav(r1,q!1,Y1100~p).erk(d!1,Y344~U) kone
vav(q!1,Y1100~p).erk(d!1,Y344~U) -> vav(q,Y1100~p) + erk(d,Y344~U) koffe
vav(q!1,Y1100~u).erk(d!1,Y344~U) -> vav(q,Y1100~u) + erk(d,Y344~U) koffe
vav(q!1,Y1100~p).erk(d!1,Y344~U) -> vav(q,Y1100~p) + erk(d,Y344~P) kfe

# Phosphatase binding to erk

w(q) + erk(d,Y344~P) <-> w(q!1).erk(d!1,Y344~P) konw,koffw
w(q!1).erk(d!1,Y344~P) -> w(q) + erk(d,Y344~U) kfw


# Signaling through inhibitory receptor

# receptor binding

inlig(p) + irecp(t,c,d) <-> inlig(p!1).irecp(t!1,c,d) koni,koffi
inlig(p!1).irecp(t!1,c!2,d).lck(q!2) -> inlig(p) + irecp(t,c,d) + lck(q) koffi
inlig(p!1).irecp(t!1,c!2,d!3).lck(q!2).shp(q!3,r) -> inlig(p) + irecp(t,c,d) + lck(q) + shp(q,r) koffi
inlig(p!1).irecp(t!1,c!2,d!3).lck(q!2).shp(q!3,r!4).vav(r1!4,Y1100~p) -> inlig(p) + irecp(t,c,d) + lck(q) + shp(q,r) + vav(r1,Y1100~p) koffi

inlig(p!1).irecp(t!1,c,d!3).shp(q!3,r) -> inlig(p) + irecp(t,c,d) + shp(q,r) koffi
inlig(p!1).irecp(t!1,c,d!3).shp(q!3,r!4).vav(r1!4,Y1100~p) -> inlig(p) + irecp(t,c,d) + shp(q,r) + vav(r1,Y1100~p) koffi

# Lck recruitment

irecp(t!+,c) + lck(q) <-> irecp(t!+,c!1).lck(q!1) konl,koffl

# ITIM activation by Lck

irecp(t!+,c!1,Y234~U).lck(q!1,Y157~U) -> irecp(t!+,c!1,Y234~P).lck(q!1,Y157~U) kphs1
irecp(t!+,c!1,Y234~U).lck(q!1,Y157~P) -> irecp(t!+,c!1,Y234~P).lck(q!1,Y157~P) kphs2

# ITIM deactivation

irecp(d,Y234~P) -> irecp(d,Y234~U) kpir

# SHP recruitment

irecp(t!+,d,Y234~P) + shp(q,r) <-> irecp(t!+,d!1,Y234~P).shp(q!1,r) konshp,koffshp
irecp(t!+,d!1,Y234~P).shp(q!1,r!2).vav(r1!2,Y1100~p) -> irecp(t!+,d,Y234~P) + shp(q,r) + vav(r1,Y1100~p) koffshp


end reaction rules


begin observables
#Molecules       X1     aclig(p)
#Molecules       X2     arecp(Y233~U)
#Molecules       X3     lck(Y157~U)
#Molecules       X4     shp(Y550~U)
#Molecules       X5    z(Y788~U)
#Molecules       X6    vav(Y1100~u)
#Molecules       X7    inlig(p)
#Molecules       X8    irecp(Y234~U)
#Molecules		X9		erk(Y344~U)
#Molecules		X10		w(q)

Molecules       X1     arecp(Y233~PP)
Molecules       X2     arecp(Y233~P)
Molecules       X3     lck(Y157~P)
Molecules       X4     z(Y788~P)
Molecules       X5    shp(Y550~P)
Molecules       X6    irecp(Y234~P)
Molecules       X7    vav(Y1100~p)
Molecules       X8    erk(Y344~P)

#Molecules		X11		erk(Y344~U)
end observables

generate_network({overwrite =>1});
simulate({method=>"ode",t_end=>60,n_steps=>2});
```
