## Supplementary material for "McSNAC: A software to approximate first-order signaling networks from mass cytometry data": traj_30.txt

```
1.61974704 1.49197922 187.55919007 31324.49069821 5.23403903 421.87141403 4.08296278 1.01320963
1.51295649 1.68178220 19.05497604 31.58073290 1.57630914 1585.27792913 1.53195450 6.09953983
1.81842989 1.56641861 320.69736273 22.74513686 8.42362514 2199.95727418 2.05165591 3.64002671
3.69024264 1.28178297 24.70820343 55.89894728 9.34928786 178.33166734 4.86565226 2.83293291
2.85846346 1.54366260 34.01283891 165.30184291 4.03920946 233.74325642 2.99069986 0.12403849
1.48236244 1.57089476 250.41042146 129.99141471 6.44245788 571.38217980 3.25086043 4.31123209
2.91211707 1.25206924 41.88227400 67.41010265 3.05246134 0.27344874 5.59077325 3.61333554
3.55177901 1.55671772 56.54554931 71.96752552 7.00936672 9.94708919 0.76828776 4.10948823
2.26155289 1.53415272 55.16566388 31.91627835 2.64543253 310.63637529 3.57569998 5.20952919
3.97946484 1.27936788 23.13226570 172.20891793 2.22252049 13.08237928 2.79491085 3.26093206
3.71319439 1.46167946 43.10105844 67.76493102 4.54463853 2.63844766 4.22941594 6.79152117
3.85774120 1.56060037 765.51106760 270.24135556 5.37160978 114.92445017 1.77245358 10.71074530
2.16899180 1.53098071 8.85391955 54.45091979 1.62897582 12.70137228 5.14132991 5.09133766
2.51131416 1.33222975 137.89914166 4.12947253 5.55782675 16.80103885 2.19002642 2.35294889
1.77483729 1.71355067 794.14460170 12.33135595 6.05078752 141.59486515 9.68503417 7.33594120
4.38561739 1.46498601 19.29029838 51.03140665 2.90235568 1988.32258952 4.76852783 4.98251122
2.79903412 1.56781621 218.26475667 18.63184939 3.07637601 45.38031181 8.37591177 8.98869273
1.15175503 1.23234449 57.73818471 315.21707634 4.36209144 131.09661996 6.35604088 2.63872025
3.09957802 1.60512523 128.71734747 89.50423489 2.25188799 149.85397398 2.26108079 2.07708533
3.06693343 1.38145540 148.21452329 9.94342616 4.84914764 6862.68345158 2.18821171 1.76342509
2.94936324 1.52250282 10.58049936 162.09196139 3.24086746 1892.91611024 1.86167955 4.70047492
3.93613922 1.47000768 7.80028239 31.17085705 3.31830786 8.10156676 2.36133406 3.07175100
2.81680982 1.61636618 8.89543373 223.79978225 7.74288537 5532.63438869 8.05344559 2.49198099
4.36238065 1.51209806 5.39803063 116.36404474 2.41572561 3191.93150254 2.82500327 9.14870778
1.77226173 1.66689621 258.04736367 6.88654897 12.58394621 454.39532968 1.36252389 2.92027984
1.48879693 1.28372049 5.03588232 133.22962777 5.82105078 259.13203776 2.33569522 10.60283422
2.67515288 1.36898118 10.91157525 227.62322435 4.63000170 7.06932217 11.35772489 11.86041221
1.60001624 1.35363899 10.34428219 46.68848529 1.39391226 0.48178096 2.06814874 0.62405762
3.92397885 1.60402021 17.38297922 102.54686375 8.79170233 149.19121866 8.44402792 1.26373493
2.43149219 1.46362621 11.14108331 123.37391215 2.47307564 29827.00671843 4.73936225 1.16743821
1.81508702 1.37179889 118.37125520 300.10259181 3.15869820 385.09309903 2.72140210 4.79788873
1.24960309 1.84112276 55.36594718 199.54678553 4.50681085 236.75679866 1.90628307 11.48182309
2.11721628 1.42085383 84.53208660 108.81050075 2.97348843 1955.09314120 1.95255181 48.93891188
2.72129848 1.56526724 4.15580540 1964.71021037 2.74017414 522.95241810 2.73124303 7.99272864
4.00047949 1.66065629 16.38334347 42.88263758 5.90057427 6.31072115 3.75474564 7.83885793
2.47609168 1.50291407 6977.68931093 1020.29034922 5.48426347 218.40570818 1.81202512 24.31555354
2.77630087 1.68781589 113.21412875 46.84882826 4.54710103 88.86073011 7.24670683 1.61420884
2.20165509 1.41786394 239.59227007 230.13003112 3.08519922 7363.24089225 7.10126916 4.14599696
2.00559801 1.45472181 126.39537617 272.35770590 5.19259445 478.81032618 10.96883614 0.88194610
2.91208387 1.72769128 12.55387244 261.19110486 3.32892731 0.16150363 5.14130634 7.02351773
3.64846216 1.69592598 23.77246067 33.61479289 2.77781321 105.49140287 6.10759808 1.06774110
5.10795472 1.79843662 81.45311010 17.12365498 3.05384421 47.02146878 8.52718682 3.07573803
3.64883629 1.60150879 3.86709049 103.16525261 1.76545274 248.25448608 10.80078796 11.04315621
3.07885413 1.23882794 1224.83412190 155.07428353 4.15723978 6.21619243 4.62933004 15.42423307
6.42223602 1.56729282 2.83551685 36.43401611 3.55690832 11833.28720863 2.64663302 3.86332204
3.99425437 1.61371203 19.33085276 17.83488069 2.43420692 371.44676502 2.55424977 1.18047330
2.40360636 1.43665543 1276.32156635 30.97167755 1.51049320 43.81313852 7.65034692 6.73650961
4.21709686 1.42605166 1894.95345109 147.63962824 3.68341085 694.19343906 3.24558988 5.84677888
3.36149755 1.28699377 1.00947155 38.28769184 4.98298750 590.23704542 4.50985162 1.75402971
1.58444422 1.36645387 75.53416930 610.41191124 6.61074591 15.54904513 5.56854214 0.93412575
7.68670824 1.62258785 28.32224905 32.85775411 6.04892296 5.79237585 3.50689138 6.79553171
4.34937465 1.53539215 11.45352165 57.24750641 3.49221339 233.79771436 3.98831990 24.32598781
2.77573792 1.39070699 7.96156353 665.69398202 6.25352016 572.54769395 2.07243478 1.85084978
2.25552346 1.53909089 12.61705651 800.84007669 2.66597768 353.13646142 1.60933582 1.71182631
5.78875957 1.51398260 5.08076808 316.14861978 7.12260402 1967.86599063 1.96746564 16.63267207
3.71223389 1.48420419 20.69989875 246.69338204 11.85960322 86.35518100 2.93332670 2.10122625
2.74774754 1.70332151 30.61927704 31.23198534 3.09263789 475.91352846 3.97324692 2.97527027
4.73439526 1.65612414 3.22146221 135.63049141 9.48684376 1157.83385962 4.52277421 13.32177869
2.18707437 1.73533362 10.54822333 1243.06878245 3.79992840 10534.41795126 1.75641303 2.02799252
1.61959602 1.24856792 208.16041041 79.17194023 4.14515697 33049.44520299 1.43309461 9.41269581
3.36961161 1.31358266 35.18468912 337.48800210 1.63376657 1496.45895572 1.32245279 1.09902588
3.89960671 1.45413401 6.96601051 249.50550484 6.96825726 35.46253918 3.58188364 2.33009500
3.17767742 1.58454300 2.21396511 71.61965500 3.78334735 42.65826932 1.97620845 3.96902034
2.28054599 1.52559931 51.17947554 72.24035287 4.07847207 689.87869200 1.63541653 6.69602124
2.17598632 1.58034299 211.03053402 6.92656374 1.90241990 1.14922956 5.28909924 0.98411810
3.43345833 1.33383712 272.12544509 1160.29146086 2.59049154 66.37211479 1.32854524 1.42959892
1.51724491 1.39785328 114.52824130 160.85844724 4.22259526 961.20404544 4.02264505 7.79087479
5.85616927 1.69232193 14.21735647 94.67447598 1.86361458 1335.65303152 1.98582442 5.25503104
3.07593791 1.53061680 37.66876676 15.49780624 3.48817156 22.11695801 4.30950285 1.55260015
6.17489599 1.83108716 7086.97316589 81.13078719 7.02703658 690.06028998 2.95325845 2.27869745
3.12319317 1.38546166 55.30441322 13.51462515 1.85097689 388.13134819 2.69297447 11.86222236
2.37989602 1.43069905 986.50839661 19.50296749 1.93101685 6.10059709 2.79201594 56.47186196
1.91238463 1.57033512 261.46598454 45.49079857 3.62471015 335.18833472 2.64336884 3.76215213
4.97351102 1.36492789 145.93016399 17.51010056 1.90702341 7.95106602 2.64578446 17.53916450
2.18927016 1.63778967 41.09642110 99.38359062 4.47108145 8.55474200 3.88271714 5.88728948
4.06073286 1.36130433 5.91979184 20.69677880 3.67217602 1130.31197694 5.45581080 20.09525443
1.17620324 1.30612671 199.11879417 51.13623864 1.82543753 8.06882389 2.83404271 1.69885543
6.37612547 1.50833721 3.77519278 109.64281212 1.77780518 6.73007778 2.52725183 5.31342944
2.65516901 1.42612367 106.02243250 71.44748831 5.12292931 63.69094446 3.08383934 5.50005371
3.83984444 1.58329747 8.66856397 62.60142824 2.28751424 0.00050220 2.29600739 1.70803591
2.39152171 1.48030182 34.71827331 75.23513906 6.76069682 122.48643328 1.85952031 3.59486755
2.97781227 1.71435377 26.27701724 12.21057551 14.83171858 553.25588969 3.14475627 4.05881353
3.19242871 1.39324900 587.63926816 12.01035841 5.55204922 454.48839913 0.92884844 6.79389496
1.52703609 1.40169118 1.05206471 19.12623473 5.95841501 129.14043301 12.15791095 9.93448907
2.82710411 1.58660343 40.18671276 158.60430584 7.60639277 5.74532059 4.75003001 9.82653702
2.01268421 1.53440636 22.98159470 6.74371706 2.56557940 0.92279334 5.24344269 3.62497561
6.83538900 1.49918762 47.51738490 24.02178619 29.44206787 16.43278555 2.12036285 2.05615749
1.41226884 1.49784351 14.16923004 22.59906373 2.23970795 605.76099381 3.25639712 5.29416852
6.30054141 1.49968695 44.58160455 306.63013811 2.59049962 26.21803288 3.03695895 2.60947658
4.44845316 1.50852556 26.47855779 42.21690749 2.61141639 1895.29444708 3.47792047 11.54094455
2.63083815 1.38839345 194.79958665 138.44342718 3.74906362 2.79236796 2.14926018 10.92806296
4.20146247 1.39838014 1805.67065038 60.33613565 0.59768639 74.94342879 2.31035209 0.26049254
2.80599493 1.45046171 3.78965954 29.31431341 1.33886617 3422.36845808 5.22640070 4.86834047
3.22235482 1.58572044 24.53634072 270.24916696 6.37893925 679.84384348 4.00470040 2.23244031
1.48522179 1.47940708 9.86483367 50.23773576 4.29729004 783.57333380 2.98664507 1.19930074
2.69440919 1.50436620 23.00277271 39.54326748 3.68933298 54.94353957 7.37152516 1.87504951
2.11563086 1.42076972 2.84366274 9.79190318 1.89069144 847.82229239 5.62926144 10.29978501
2.60667421 1.48029711 81.09016854 31.58319025 6.69789748 15.51559291 5.92911416 30.11378268
4.38285241 1.35258943 0.74999260 159.58555972 4.90855977 1.02728797 3.65753136 4.41320841
2.04976593 1.71167617 282.38416366 118.34314085 5.76466004 32.95148881 2.32331511 5.00312373
1.98439837 1.36204543 1032.27291454 16.67591316 2.63569966 6.62697295 9.01965295 5.90370358
1.94887910 1.46660588 7.06677183 20.84491249 1.21430601 0.06620555 6.67854208 3.19397228
6.84899593 1.53247438 329.90694040 128.98382524 2.45549486 219.77844772 5.57924331 0.40722306
2.23357087 1.21435091 396.33852189 6.36946671 3.32120911 11.05793528 2.21332929 8.08802247
6.70271338 1.63293336 16.19620660 83.50003509 3.79991422 8116.06682036 5.69762587 2.93564205
3.49496026 1.34048544 14.10204776 15.10621080 6.60415018 4.03366360 5.27403998 1.73991421
7.20464119 1.55968178 50.60294320 137.96271798 2.23076325 211.19599573 3.43451095 1.18297580
5.36549919 1.49685980 20.17821578 285.23644894 7.11264289 19.20751388 4.44249303 0.57450655
2.34453122 1.47014034 81.34584070 59.53608671 2.60414731 1207.64577860 2.78546531 3.14953679
3.96364082 1.54016128 30.10429706 39.71513268 6.22168174 35.00175824 3.87623488 12.45586330
6.06803006 1.36561025 103.17807865 2.97010610 3.65569124 1.64098399 2.46263897 1.46543869
2.92805766 1.42778231 0.85227099 57.55708520 2.89420565 6.90570113 5.12284930 3.46120033
2.43128478 1.52184142 29.76057722 53.92904923 7.09503421 5.27478306 5.81472431 4.52365609
4.59792992 1.49968591 55.61855949 84.10964129 3.34823853 75.37222502 4.23295127 5.17348326
5.19777207 1.72572267 11.75905173 824.87606073 5.35168937 177.78767236 3.02329177 3.86822673
1.14114080 1.50702643 184.00321584 24.68707242 6.32123791 15488.51276121 0.90062092 6.44171257
2.21919874 1.47265819 1462.66986022 86.31865257 3.94883437 2.51047462 1.33982999 3.35524706
6.46331801 1.58570623 0.79181047 97.85489371 2.01103574 46.02173693 3.13339146 13.01861096
2.69612658 1.50636986 89.68288982 18.76917211 2.69161633 57970.83156868 3.97806503 1.86391199
2.22410915 1.53537323 5.64991049 371.65651837 4.15043290 41.37962089 2.35763236 2.99348082
1.55354575 1.73687541 190.37012815 30.54181929 3.95305256 0.00277649 4.61789921 4.75859806
3.13760900 1.68361651 20.62183028 6515.20986760 7.62584947 80.55328428 4.77748501 5.95570562
2.44466499 1.69898024 17.56000265 60.36659192 3.68846693 50.24887989 2.47947201 8.90765491
2.51560324 1.53756014 128.67967464 44.76478214 0.79917324 0.07427635 15.14118229 0.87988401
3.10501281 1.45109923 2.86629187 25.40713509 1.96193907 23.23967995 2.93003731 10.15232679
2.35587409 1.44536425 83.90309419 80.32506991 2.99946924 60.44154909 10.79903047 6.44621157
4.40227568 1.44905696 56.06815130 119.40269382 1.62457713 71.33856713 2.53714309 2.40876095
2.91794644 1.58734706 156.61447869 132.87554683 4.58599273 155107.47938979 4.74475256 0.95884162
1.18193821 1.64199229 20.19012208 568.43682743 3.55247771 4454.47288312 4.15853063 1.49719531
1.93449285 1.47673819 308.30759869 397.27177357 2.62757769 12695.17950280 5.75889253 2.22873152
4.46407951 1.37153655 139.50236187 206.68908186 8.74604447 259.40382181 2.30281733 1.63529700
4.53381753 1.53565178 766.51129639 165.70919476 3.13404945 1.66752665 2.27301424 0.99556874
4.81634278 1.48089481 25.96013136 12.11522664 2.40423492 3.74821350 5.73954998 1.49907071
2.46773247 1.62284303 0.22993622 14.01777421 2.52401776 0.08084253 1.90721273 5.44027705
6.86299706 1.33735118 212.18152354 183.33618519 3.49717312 3853.10875889 4.82554768 7.50596741
4.40532694 1.51924592 77.05726690 601.54418190 2.00862572 46.84682939 3.93742441 2.69510607
2.10519162 1.67400722 6.46344085 235.12102437 4.43280957 0.65570120 2.66123423 12.54460671
3.97977109 1.51627375 2.31120823 25.79334857 7.33772605 0.82478750 6.70463556 1.26432697
3.45734144 1.50475811 44.60121692 30.98090799 2.90440014 31.54711232 0.91207414 4.26664891
1.93864321 1.36060989 22.23270182 82.87538960 2.39331712 9.11142554 1.14096592 8.08649669
2.22325334 1.46263977 5.86798882 46.45843337 1.78333345 1845.73083371 0.57944989 0.71698078
2.22254050 1.38708379 2.48263812 63.11220705 4.29193309 0.67688412 4.97157034 1.60485449
2.79774692 1.57648623 14.48949147 8.59137011 1.58679248 977.25428603 2.13930563 2.94657473
2.35038360 1.87927221 21.77298379 22.90847284 3.45425045 1.10588377 5.70861057 9.49983154
2.61263367 1.66217258 219.97144393 532.54820436 5.76405432 2262.12738941 5.85508435 2.35393329
2.78087457 1.36063204 2150.23172155 95.00131095 2.07563246 2735.48199737 3.02846130 3.96010312
5.67480832 1.80774510 42.73923564 267.22842159 1.30443367 16.06106458 1.94206749 4.14980988
1.75891425 1.52985477 139.14069663 115.28126888 2.01861010 279.66992137 4.64453960 5.52836270
2.06308841 1.53209341 157.84501358 32.26812759 4.14888070 1693.62854600 4.63957480 10.75266990
1.66265556 1.61553654 232.55670593 192.25597979 2.34884577 446.03195463 4.56730969 2.05800083
9.15852389 1.24972816 105.75600724 263.01250923 5.21650196 6.51475688 1.95082996 7.99148795
1.05410179 1.60232280 19.41238711 27.92885792 4.20504539 12.61500243 8.24355437 2.48939269
3.50083395 1.61909388 122.33051957 179.24994445 5.38631090 317.09720462 5.98229620 1.24910017
3.05764178 1.50359518 333.09519315 101.69567991 7.14229429 61.76511430 1.22290621 3.71777644
4.52322474 1.67794952 97.17748321 222.42733743 2.25887757 50.49832771 3.05576863 9.94977681
2.89469304 1.66642263 1.91383405 169.22055390 1.47683192 368783.09428490 8.53985930 4.90919301
2.54876940 1.45662536 41.18271251 74.09552064 5.65284384 3738.33671393 8.36446092 1.06099526
1.95784752 1.51165860 4.98885036 39.93602979 2.44568020 276.11242765 3.75377721 5.11133856
3.69385056 1.41637434 63.01644347 22.15993365 1.42649147 24.77599055 2.16840995 5.31441689
3.03675201 1.43650947 143.98971281 189.95911756 2.03165314 3306.07743321 1.68072105 1.27035598
3.07471454 1.41179777 133.78104840 53.29565759 3.70109113 137.41991329 1.56145927 8.97968800
1.64542507 1.37779906 1.68664136 3.65397908 5.19599756 5.54479419 5.14295246 1.57526655
5.59172147 1.42366982 3655.74584543 79.64833837 7.18572889 7.35072759 1.68335768 14.55545246
2.81047338 1.45067940 23.73989412 6.40351164 1.27680676 6.69096197 6.85884348 6.07641107
1.75586277 1.51748666 3531.22348034 35.98036941 16.08595186 18383.84855325 12.57969709 11.26015099
6.03826617 1.65785698 4.14118663 32.99406677 1.05912873 1.04232319 7.28032412 1.43554386
4.43851596 1.69938070 37.01674727 24.99134272 4.61016235 37025.18398327 3.61176749 4.35087886
1.47851379 1.57740783 2.10099041 7.96002136 4.56174655 0.13566515 3.73741214 4.02865853
3.31444513 1.58033392 2.47159876 399.75738222 2.10930139 22.49020273 6.88573797 3.72625573
2.30181690 1.42462367 40.04943337 164.40022909 7.50517695 40.81095602 3.34802293 1.96674636
3.51166766 1.63468939 14.91890483 66.46206628 4.34651848 480.77992113 4.50318387 1.43976159
2.61378635 1.24850308 87.22747608 228.31793925 10.05114204 0.15608726 2.95390577 5.70498604
3.21257468 1.48122045 5.37115559 49.44681565 2.64679094 3391.43893497 2.15103487 8.61210591
3.76967767 1.46684784 3.32145171 58.89314104 3.67900858 3.31616607 5.71609899 3.77300814
3.49322906 1.52488201 26.90763596 239.30095985 1.20576586 30.14913211 6.20886556 3.23863160
0.78785929 1.47285587 46.86393086 50.06006895 14.81175724 95.45690102 5.28929968 20.79647466
1.85034109 1.56937489 22.06486824 137.20779266 2.24223504 2.21019165 5.14769778 3.37963300
1.94796619 1.46332889 248.64525245 185.20479360 1.73672793 15.44975474 2.97410364 10.92691710
1.61305880 1.44150290 10.63494771 4.18810195 3.04454826 7.28763071 5.84286138 3.87863086
2.48459075 1.52801226 29.11535872 48.86249194 1.86954635 197.28877345 6.51271577 9.55982172
6.56413323 1.43029209 513.44948984 11.51250071 5.40928536 30.00234112 2.03233738 3.43088391
1.04389528 1.49857217 7.04632659 46.45524808 7.88843591 14.15667323 1.39115270 5.43527737
4.97027379 1.61484580 2897.27286723 68.10804240 1.34351145 6.92184942 2.62534069 1.75365293
2.32518163 1.46363725 10.35970852 259.91833131 2.58080831 0.02767642 2.58605387 7.32892886
3.98566944 1.51522450 35.59436030 51.75678928 2.90903822 165.76253061 1.65519313 6.28338563
2.60265698 1.32577843 2300.93357211 68.62852182 2.16672042 4.03752097 4.66656196 3.03749313
2.61009100 1.48895556 614.60920560 59.56002505 2.36810205 41.33909004 9.66699373 2.51911451
4.18704437 1.49672312 18.84124294 128.50204383 1.88909649 0.32127252 2.10905639 4.28010119
3.89356615 1.29463810 50.80551978 11.17445106 3.37005817 29.80091031 4.12348421 0.86571982
2.47831186 1.54671178 88.20674588 123.63943370 6.09347628 525.51851123 6.40591443 6.63075369
2.64024847 1.73673970 66.00264772 86.94215133 3.13951643 2.68919821 4.61362493 6.02237001
2.80223146 1.44625047 432.54366550 133.20851208 1.04987943 0.15794195 2.86479035 1.89347971
1.98992790 1.36383253 2.38606897 30.75980167 1.56011483 67.37600578 3.82689377 1.04242067
2.27749840 1.45928705 133.96511048 689.01819806 2.52354789 22.88009026 3.05313429 2.06950787
2.50889644 1.59054211 100.48230490 246.52840277 3.40970531 3758.21210805 1.83301967 6.62743257
1.45533078 1.52312183 75.96492844 457.89119850 6.88958880 813763.88943478 3.88738751 2.93344485
1.54848644 1.48805212 624.06784691 334.79139833 9.30769555 22.82547868 2.51020187 2.44986583
2.88967065 1.32170628 8.20321099 1627.50600766 5.65406548 0.79169490 3.21090598 1.61951030
1.92818088 1.44196849 224.39174989 125.15514452 1.48136669 14.00676307 6.20002472 6.60205101
3.39346680 1.45540951 263.32600546 29.00668185 4.19389339 187.11251784 2.62275031 4.75468603
1.75227353 1.35194833 8.68622995 14.25143059 4.29027830 9.97550300 3.75654285 9.34480689
3.04302778 1.22813971 5.74072421 8.12033181 1.01853025 139.62709026 7.09498853 8.26862048
2.92264187 1.78988318 22.03055741 220.25901670 5.32624518 5.33777325 2.48273696 3.37709003
3.93077213 1.40165201 248.68692822 74.59866802 3.17099547 4387.08285643 8.88758768 11.47119337
5.10042000 1.85373558 0.84249387 380.37904560 3.66447583 80.14437596 2.27204809 3.32612326
3.19780715 1.50528302 54.30583016 120.68983895 3.50206971 0.04186744 3.49209751 12.07642530
1.93979118 1.43674100 11.25028030 22.36721323 9.80616325 35.98890931 2.36375168 1.86170885
2.08647815 1.63321189 192.26968005 346.88088473 1.39473859 60.95565467 8.01003679 3.02735468
1.43321627 1.42208230 4.54631513 472.83925062 1.49861816 10.19205545 7.98989292 3.58143088
2.47535755 1.29301250 47.22053670 199.31586239 3.28626327 7.25974156 0.99328964 10.22643605
3.58090817 1.56250856 32.59281868 169.10153069 4.88991502 53.95010693 8.08707206 0.44328515
5.14108166 1.46457090 55.75165327 7.91422304 6.73883990 36.87642325 4.08962856 2.76632136
3.41576047 1.49046018 432.98571010 36.08214638 5.10998108 0.02373675 4.07418743 1.73896150
1.72066270 1.34587993 421.45720674 60.54887654 4.01485039 9.05200263 6.79066232 9.67871715
2.33725050 1.81684252 722.97669459 33.46735517 6.37311947 208.24707736 2.11874423 1.17129165
3.05734058 1.42873212 591.72043779 30.81183452 4.19561832 3.66409916 1.92420279 1.39598899
2.71057050 1.63570258 444.56679698 91.28459251 5.21182722 3213.73753671 10.20508215 20.96364329
3.92096689 1.44090346 64.78998436 26.31992756 5.95927815 1767.14208279 3.43628718 12.11498305
2.13318984 1.65599096 43.81324308 131.24247620 2.20768112 33.47485603 8.68391989 1.60698299
2.60443832 1.60888608 3.05459220 146.10624742 2.63374739 51.44170598 3.35589693 8.74460698
5.55203652 1.45076193 6.85084062 18.75008814 6.09404961 20.15555955 1.52300647 1.16556122
12.07240438 1.69362205 301.70561654 34.19301635 3.04221991 38.10351115 1.57813275 2.46032746
1.54532023 1.58391982 6.04113009 44.16301120 3.37814926 12.43841657 5.03546192 4.76455964
4.93257720 1.70769042 0.08277751 10.38712767 3.33887625 126.11540590 2.93230079 5.72976050
2.49054954 1.99131649 1.56657046 380.06547368 2.09195641 4357.97179910 2.32501682 2.29512505
1.47717530 1.21891277 1773.77732912 20.67666589 5.78117748 5.47595418 1.25333681 4.67601080
7.54869260 1.45383160 35.71287645 192.05775449 4.93926133 446.47083488 9.67114610 3.11253719
3.04743812 1.42171692 97.75774961 97.25372012 9.45928117 228.26291987 5.69946398 1.79118456
3.60102748 1.58921111 4.14568663 8.87941199 6.99179634 98.81741712 1.72882114 5.91428685
4.63964880 1.63008418 207.95343182 140.59103921 3.18339655 778.92173592 3.58339275 6.65330103
3.39668928 1.44115178 19.05013791 832.60412734 2.65180361 264.83853062 7.82105548 4.11582590
4.00389177 1.45500101 30.63880883 102.99329468 5.13783387 3.46388382 4.34025551 0.37115399
4.25149154 1.55209789 1.60235557 26.33677278 2.27495809 34.91551519 3.14127326 3.34076975
3.51764832 1.46956893 37.82769022 102.23557057 3.17504199 2.33273428 2.22678352 7.30965173
4.55415709 1.59065939 3.64677676 41.26113190 3.52220607 48.90519500 4.37235899 1.33580756
3.44233839 1.78932245 31.19300397 40.74295664 2.72517832 911.81033606 1.54601747 1.92024994
3.72216689 1.67125287 47.36304624 19.76970926 5.75413337 4.08772439 10.49039835 2.41278500
2.04628095 1.34447248 7.59391884 106.10685503 5.51042527 65.06249363 11.98538079 2.43887001
5.96783516 1.49459588 10.78211836 30.43400615 10.36244685 1869.00833709 3.26482745 3.23147201
4.34140483 1.39654327 56.66360706 168.19661775 4.21868068 47.56238981 7.10103818 18.04849762
2.73571029 1.50784312 4.31784587 68.10660562 3.90516965 557.18966755 2.51214359 4.76019601
2.80900382 1.31345246 67.51806131 48.16340867 12.78942829 30.41027447 5.61455653 8.98649759
2.82986712 1.52904953 0.96022594 587.28499187 5.46123992 48.99002225 6.45641239 1.15282120
2.75393744 1.49022974 5.51589944 77.58569118 2.11320310 59.13875473 5.31917361 4.59146605
4.55500745 1.69153840 11.19667080 452.19757464 1.30817271 11603.42062431 1.99972789 6.08941124
4.01430739 1.52446458 0.32640197 451.40550159 2.37631188 483.15991346 2.88423179 1.57927904
3.49583813 1.50395052 2.46447911 106.17879864 3.99999601 2758.95176222 2.27911214 2.43553862
1.74786150 1.38021087 25.13633379 366.16666716 2.20497553 29.69693329 3.74265568 12.05930039
2.70039196 1.43121654 49.64465640 38.15149311 3.64511775 9.62063470 2.68818384 9.86508621
2.71341083 1.48066806 25.95162209 25.46335221 1.70975334 15998.84557197 2.73610986 8.12521158
```
