## Supplementary material for "McSNAC: A software to approximate first-order signaling networks from mass cytometry data": traj_60.txt

```
2.82234505 119.32425146 47.64072528 1108.37705594 53.23347346 164.00921469 21144.02543579 9307.93073835
0.50842221 13.55513125 4.84003412 1.82167155 199.57692614 616.30198106 641.73220727 169.97980663
4.67198562 203.10438192 81.45831164 8.85613399 277.11989728 855.26834218 899.17630097 231.24457643
0.86560153 16.73514526 6.27597470 3.13319559 22.68407402 69.32926893 119.64103354 42.29442310
0.88892809 22.83057162 8.63938639 7.09278529 29.52365154 90.87140453 209.83861321 74.92867146
3.66583596 158.91575249 63.60516961 10.88315143 72.08292053 222.13390024 332.30961085 105.24548247
0.99579829 27.50550355 10.63825190 3.83848510 0.11202610 0.10630754 54.97030032 27.81990903
1.29006883 37.01020401 14.36277785 4.45319760 1.43023706 3.86708896 62.82573855 30.21649062
1.09829452 36.12147948 14.01228187 2.81680911 39.16665118 120.76482613 150.91731071 48.04703182
0.88260023 15.74201575 5.87568071 7.23562669 1.70316847 5.08598279 127.24256855 58.19311585
1.12514126 28.46803180 10.94782764 4.00235711 0.44764334 1.02573845 56.83957740 31.38856963
11.02837156 482.77495296 194.44263146 28.64612197 14.60196026 44.67870587 281.21707989 116.56019958
0.45238908 7.00006327 2.24892819 2.47583908 1.64012102 4.93786027 47.38715312 25.42547351
2.25779315 87.95101913 35.02689003 3.87495371 2.25602994 6.53167078 24.57835936 10.29728291
11.14605329 500.92142795 201.71565461 19.94567812 17.97619812 55.04725342 124.88985053 42.98885760
0.88933369 13.50014380 4.89980686 2.93636147 250.34134190 772.99199617 815.96442082 215.62488798
3.40187615 138.70132719 55.44005232 6.37728313 5.79017568 17.64231720 52.75802014 26.97369690
0.97707714 37.45642142 14.66571163 12.69090569 16.61186346 50.96589381 273.02761850 113.39734145
2.21817989 82.43343983 32.69468048 6.75160175 18.91917598 58.25811319 131.03132056 47.06380203
2.47442066 94.48288227 37.64703497 4.41269722 863.92023285 2667.97722274 2691.34252428 671.83355930
0.57997916 8.07771172 2.68748582 6.42567810 238.34126027 735.90121158 850.28690389 237.56322844
0.67228851 6.28051258 1.98130046 1.89182567 1.10410005 3.14961279 30.40293417 15.74767178
0.54178431 7.10609583 2.25947294 8.54047845 696.58227757 2150.89951838 2313.64545512 608.47601002
0.69749206 4.80950144 1.37111967 4.89895924 401.82564136 1240.91408345 1325.37163970 354.06905638
3.81161798 163.80733796 65.54498107 6.77536085 57.51408407 176.65340362 208.06493002 57.46343462
0.30261039 4.36801362 1.27913266 5.05439554 32.76460659 100.74169664 196.42470328 77.99448677
0.54371491 8.14216140 2.77158031 8.69955114 1.00752201 2.74831131 167.25176845 86.33178509
0.39197315 7.77111461 2.62748579 2.15149428 0.09608073 0.18730000 35.19968730 16.12918643
0.80538453 12.43107138 4.41534076 4.63843665 19.00202769 58.00045653 140.97950304 52.87630530
0.51689282 8.37506288 2.82987621 4.99746144 3754.34900659 11595.72273860 11688.96771746 2918.03795240
1.89879587 75.70992808 30.06673492 13.72662403 48.55147068 149.71106042 362.93709130 134.83011568
0.97425864 36.53476644 14.06315456 8.58124692 29.91485069 92.04296696 234.04537131 96.49855870
1.47761692 54.47951745 21.47146143 6.21371512 246.16060344 760.07352020 842.93392053 273.02839567
0.46281085 4.07822645 1.05558988 69.74390281 65.89300118 203.30606095 1523.39632387 641.63322941
0.80346756 11.85556960 4.16142960 2.52438119 0.94434164 2.45339311 40.70198417 25.28744895
95.81345541 4388.61965209 1772.35879212 205.24478068 27.62987435 84.90868898 1218.80651887 458.59445370
1.96520652 72.76321987 28.75680580 4.82665535 11.30039131 34.54602061 82.14450888 30.49301222
3.60974832 151.97060001 60.85731930 14.25394757 926.87989236 2862.57688041 3040.47212003 790.29466981
2.03624646 80.83270867 32.10489121 12.97283771 60.39924578 186.14512141 387.77778570 135.79826782
0.60757602 9.51054728 3.18872985 9.96203099 0.10496474 0.06278710 182.65049189 87.95287958
0.85849120 16.53448356 6.03829259 2.32493589 13.34868888 41.01145886 72.67221407 25.38763191
1.84513376 52.89707587 20.68939006 3.35844053 5.99617309 18.28034304 45.04566891 19.04916902
0.58370350 3.93062358 0.98225523 4.29213484 31.29235169 96.51287561 175.61566405 70.93696267
17.19830343 771.27248861 311.11237949 35.58760090 0.88811993 2.41664357 191.62848401 84.54906287
0.93899929 3.24999297 0.72023173 2.32768889 1489.53073957 4600.37840380 4634.18279409 1159.28428346
0.84167555 13.66486690 4.91010782 1.71172047 46.81540469 144.40583127 163.07951988 44.96026829
17.81777224 803.83033912 324.19038007 32.36419374 5.55310577 17.03305368 126.16092014 43.89422916
26.52138604 1192.78437676 481.32515795 51.71910494 87.47086477 269.87872844 496.43292947 149.07289817
0.49769045 1.83947744 0.25640949 1.89029976 74.41905130 229.46402880 263.21010967 73.85250205
1.28191994 48.77116448 19.18595728 23.58765491 2.12521313 6.04493833 428.03651935 188.52607012
1.45796237 19.32650399 7.19395560 3.00724608 0.88286990 2.25187814 36.58089358 21.93171149
0.77921708 8.63868919 2.90923669 2.96123202 29.51659896 90.89257592 137.19145108 67.30102938
0.51738659 6.30768336 2.02226647 24.07680529 72.22481861 222.58701238 675.66158723 257.14892921
0.51563724 9.37372262 3.20477884 28.87552016 44.51660351 137.28740983 678.08941676 274.51225982
0.88367055 4.61178719 1.29053381 12.14168110 247.87379461 765.03916834 986.43863875 303.84158802
0.81921928 14.40441855 5.25785055 9.76398014 11.17093823 33.57194858 211.82030000 89.03040070
0.83207030 20.84633319 7.77740918 2.27303913 59.98123920 185.01894527 213.98780752 61.54017118
0.72131499 3.57581188 0.81826327 5.58227051 145.97622476 450.12630802 553.03584964 170.57168622
0.48353863 8.25665221 2.67928759 44.39787603 1326.04995211 4095.42234420 4934.21423431 1388.03781391
3.09748891 132.04938013 52.87351115 8.08596476 4159.99561485 12848.49689599 12923.82925248 3226.20855669
0.96695134 23.35198969 8.93704066 13.26011929 188.39885953 581.77219404 813.87129651 247.31163540
0.65556707 5.74110569 1.76939233 9.55801235 4.64078802 13.78662552 190.25260995 83.76393023
0.49771555 2.87534130 0.56235529 3.07053228 5.46553020 16.58407993 70.20649827 31.72063315
1.04607427 33.60716196 12.99977534 4.14365322 86.93781748 268.20130197 324.93469548 97.64409583
3.22006952 134.16454594 53.60253312 5.69740276 0.19302019 0.44678125 24.26235444 9.45158664
4.21694076 172.34713124 69.12086562 47.99330985 8.42003293 25.80321411 824.08435031 356.91910706
1.80716804 73.31802816 29.09059523 8.68407732 121.09284735 373.68334380 494.89681485 152.96907252
1.02249579 10.52335086 3.61126092 4.57267968 168.16427300 519.25633620 589.47920122 164.56822752
0.96761922 25.11701896 9.56800554 1.93574801 2.87251763 8.59831881 28.07579167 12.10534042
97.81109357 4457.63893624 1800.11729391 175.35716837 87.03564092 268.27190107 784.56909486 207.62808975
1.21120308 36.06952608 14.04752471 2.29782018 48.90064288 150.89222805 168.16837706 56.27789308
13.85033415 621.60512329 250.57676722 24.94094513 0.81696938 2.37170404 82.67702703 80.27858073
3.87446205 165.86639900 66.41332336 8.23765132 42.28187174 130.30979043 182.60158919 56.07298161
2.69731369 93.03112280 37.06679929 4.90695624 1.04927545 3.09110324 29.81981480 28.15935635
0.89902091 27.37247810 10.43864237 4.84381801 1.19044938 3.32579186 79.05634250 39.97635849
0.66024648 4.99639789 1.50364894 1.49431442 142.36424624 439.42673888 461.87636542 139.25186775
2.91617533 126.41835772 50.57690731 6.81430825 1.06202319 3.13688348 53.67526941 22.56459764
0.94409105 3.78562374 0.95891287 4.92195649 0.89230595 2.61642466 82.56738580 40.96433126
1.84354236 67.99647666 26.93008846 5.49760385 8.14694365 24.76086655 86.15859309 37.61486569
0.67438896 6.93249568 2.20184719 3.00740706 0.05822224 0.00019524 47.55762139 22.55301611
0.83450170 23.21479959 8.81856933 3.86654284 15.58909405 47.61854694 107.22331500 41.36138440
0.80369729 18.12647065 6.67445919 1.53211752 70.01468142 215.08701698 238.55783870 67.67465512
8.50201965 370.78163868 149.26253909 15.14161016 57.34701577 176.68958585 228.36785050 65.90623631
0.25643497 1.97362774 0.26722831 0.94534269 16.40622659 50.20539505 75.30530526 34.93871413
0.97035616 26.75258402 10.20757310 7.00221161 0.91654508 2.23358466 120.51678336 62.53336855
0.62485082 15.88602678 5.83740972 1.11391495 0.18137949 0.35875057 12.38475033 9.24211070
1.60348090 31.27990304 12.06959083 3.03246498 2.81692452 6.38850646 50.38756754 22.34668321
0.42314465 10.31103737 3.59903663 1.36949402 76.30328363 235.49921038 255.89893043 72.82553643
1.49191932 29.43450253 11.32389180 12.83837475 3.36589163 10.19267682 225.37365271 99.44602949
0.99723102 18.06051022 6.72565123 2.80976196 238.62461489 736.82582781 773.40829498 210.12528039
3.05357469 123.77967291 49.47981269 10.00282503 0.44678995 1.08557741 111.46794255 57.56480493
25.29732133 1136.62203240 458.64699764 46.47936596 9.44822678 29.13544861 188.85075026 55.23844548
0.46598870 3.74054160 0.96258749 1.56119069 430.80305938 1330.50011099 1356.48481864 346.64419752
0.80904239 16.91160711 6.23232094 10.61535532 85.73323264 264.30009518 455.33596378 152.11588903
0.37350835 7.58739533 2.50570410 2.24960259 98.73660224 304.62658254 344.52757141 94.51680136
0.71535506 15.87122140 5.84278901 2.37082307 7.00947075 21.36017392 57.76378330 23.69064629
0.36005587 3.11795228 0.72230081 0.74755239 106.76234751 329.60438595 342.33763932 98.16176264
1.49751330 52.37106184 20.59720156 3.48316325 2.12321833 6.03193325 41.90349685 47.00912896
0.63230921 1.73773545 0.19050088 6.31000954 0.25410132 0.39937452 115.22935337 55.32419738
4.18277452 179.15098734 71.72661793 11.33298948 4.29412449 12.81041479 116.46593856 50.56748721
14.42162902 650.31523462 262.20112338 25.88949327 0.90113986 2.57634102 87.91342471 32.26291474
0.39680068 5.81613433 1.79498608 1.21504383 0.03920639 0.02573846 20.39577246 12.79651300
5.46877210 208.86311578 83.79757830 13.56869327 27.72565419 85.44236328 201.72315399 68.90331398
5.75247273 250.33408313 100.67144475 10.16711896 1.47628803 4.29894802 38.67966153 19.45638937
1.16098745 11.71195571 4.11389615 4.35183468 1021.65527369 3155.24992049 3223.05784653 815.23017624
0.69604965 10.12149142 3.58197209 1.41110025 0.67561950 1.56815081 22.18089645 11.46019206
1.69663843 33.27657312 12.85333400 7.17702650 26.63967854 82.10579872 185.34019510 66.28498546
1.03319126 14.08825818 5.12534115 11.35499354 2.59846029 7.46722618 210.12650538 91.82020408
1.46572968 52.52230746 20.66214323 4.43506685 152.07099605 469.49148291 519.45864298 140.77515781
0.98294737 20.36980356 7.64660236 2.73781160 4.56380878 13.60748960 50.88068081 32.08962591
2.25871551 66.15144551 26.20761210 3.52238404 0.29949281 0.63795860 16.58855238 7.14041699
0.44149282 1.87243199 0.21647997 2.50291022 0.94279541 2.68470103 47.96413580 24.52420532
0.77312939 20.13654069 7.55929626 3.00238345 0.84431808 2.05065572 49.69975440 26.28487234
1.41553190 36.37397209 14.12731902 5.01314493 9.57213036 29.30214995 96.56127104 41.58719539
0.90186259 9.00896198 2.98684246 30.14115475 22.51396494 69.11778223 630.24049804 268.67842044
2.71020618 117.10252336 46.73749473 5.51413149 1949.67945713 6021.40540980 6057.21948494 1513.14608049
20.34302870 921.03028051 371.52353325 38.79818455 0.41638749 0.97598689 156.74017969 54.00717468
0.91703189 1.98225240 0.20112278 4.44845589 5.84382522 17.89168140 90.34243861 49.25369532
1.62769999 57.79813084 22.77978442 3.25337132 7296.78080333 22537.08178439 22569.00704028 5603.69110583
0.41604357 4.98965878 1.43509808 13.58181996 5.31392139 16.08698504 270.63840803 119.48514335
2.85861662 121.32087586 48.35471391 5.93893381 0.10085407 0.00107940 38.92280977 20.03681148
0.74684639 14.54200586 5.23802086 230.52208356 10.33301982 31.31636905 4402.15276905 1944.71413316
0.61285426 12.63126808 4.46030537 2.93825436 6.41853808 19.53505039 66.43598845 34.36245456
2.13784716 82.34650443 32.68511144 5.08682787 0.02966769 0.02887611 49.30838915 22.76891221
0.49330444 3.16057222 0.72804870 1.44561223 2.97502939 9.03479480 31.08392645 22.19223389
1.50154872 54.10698388 21.31169504 5.23072132 7.68395850 23.49761248 92.48846570 42.89467717
1.39417795 36.60925785 14.24151700 6.23766114 9.02059582 27.73400137 116.34841734 47.64559762
2.57502395 99.95708109 39.78065459 8.92768312 19523.29114766 60300.49688413 60428.13041107 15008.60541012
0.47866489 14.23160488 5.12836539 20.71311290 560.76896680 1731.74710379 2119.60438903 602.45975910
4.51557456 195.23038333 78.31126593 21.76696105 1597.99236191 4935.45272648 5229.03412676 1352.48190783
2.54154776 88.99583734 35.43411387 11.34063454 32.87318235 100.84735701 257.88033105 94.20203647
11.13165166 483.38049073 194.69669326 25.08770398 0.28957119 0.64827748 166.46956152 64.65616973
1.03851305 17.70868476 6.59396901 1.79098481 0.53290930 1.45717755 19.03875919 9.60266705
0.37681961 1.66373901 0.05840465 0.88823314 0.07434757 0.03142882 13.69163314 11.50603006
3.85506612 134.66076089 53.89488870 12.63313950 485.07464885 1497.95724632 1643.84369230 440.73606138
1.68358749 49.87184090 19.57282969 23.73322523 5.94761725 18.21244920 431.89684960 189.09560789
0.41506383 5.63094220 1.64173779 8.77554414 0.19523445 0.25491426 163.79670905 84.94787005
0.60429312 2.87257494 0.58705540 1.57661352 0.29037332 0.32064924 28.96402725 14.51649090
1.11266826 29.45158097 11.32887342 2.70534032 4.04463664 12.26444112 40.31946138 18.94745787
0.59999191 15.25246800 5.64718817 3.76455748 1.20769217 3.54221144 63.83004163 35.29539899
0.41693328 5.05868839 1.49049078 2.12910188 232.36505439 717.55718567 752.09775975 193.70769899
0.36847702 2.85942465 0.63059923 2.63272954 0.19431899 0.26314946 49.80975638 23.99125624
0.61467016 10.58601990 3.68038422 1.09062928 123.04605593 379.92312983 390.69165346 101.74951085
0.66279587 15.44894823 5.53041810 1.70904067 0.22701891 0.42992989 24.26905375 20.40248335
3.40289735 139.86273287 55.87355717 24.49770403 284.87754957 879.43796220 1259.03335242 385.90916029
29.81956111 1353.22900508 546.16677914 55.82999772 344.36429540 1063.46208647 1269.32932767 331.71968077
1.39154550 28.56449327 10.85592331 11.31691269 2.05474973 6.24399403 193.07094029 87.40902747
2.17968305 88.91664479 35.34224956 7.71188252 35.25300765 108.72612519 199.95494924 71.48762628
2.47620143 100.67905450 40.09321498 5.28528724 213.28028234 658.42500480 697.08608673 189.55286239
3.44691949 147.73204272 59.07026009 12.67196246 56.20117420 173.40200870 322.24070844 108.33191264
2.70350278 67.66383574 26.86241546 13.20367652 0.95263111 2.53271524 195.13554463 91.79602379
0.44987737 13.70546988 4.93081785 1.63241763 1.69474517 4.90428261 33.25011720 16.98293677
2.18478030 78.43080665 31.07240266 9.81856980 40.04955288 123.27657618 260.29159217 91.29102310
5.00532986 210.84069116 84.60740625 12.12092810 7.95588339 24.01216948 120.58884329 48.06894975
1.97885603 62.67096455 24.68343876 10.88351601 6.41358908 19.63202719 180.61557085 84.69078317
0.45805070 2.76328301 0.48612090 6.46087760 46418.28088105 143370.28694769 143541.66552434 35633.31398748
0.94327668 27.25714316 10.46056070 4.00591346 470.68324938 1453.33779039 1516.35497375 389.65573434
0.37080189 4.55181851 1.26718637 1.83928143 34.81608866 107.34309299 139.45972050 46.16961952
1.39373135 40.94739251 16.00640881 2.87427613 3.15478927 9.63205996 32.85699467 17.10625819
2.41410077 91.87807529 36.57391754 10.64873026 416.18327474 1285.29012749 1426.15081716 380.34321197
2.27886191 85.43625832 33.98087917 5.59219184 17.39096244 53.42417455 102.82046611 42.30157565
0.28027344 2.35025119 0.42841312 0.43286776 0.83002187 2.15562683 12.24875933 7.09664178
50.78927144 2299.87799251 928.57291321 92.15194544 1.10792036 2.85771213 298.27884379 99.54824282
0.73947507 16.28442850 6.03002057 1.23764272 0.87464483 2.60121777 15.00784922 12.53230315
48.57637888 2221.67254655 896.94377371 87.03065299 2314.35983101 7147.01319862 7418.15293254 1860.50223808
0.90805035 4.15570951 1.05187666 2.18231097 0.15812372 0.40521970 31.28704967 15.50035586
1.14523984 24.86504492 9.40239018 2.45913989 4660.42845179 14394.12851141 14426.05794999 3587.41605058
0.26908394 2.79762927 0.53365930 0.57254562 0.13305636 0.05274198 11.68978096 9.53191831
0.51938781 3.03338792 0.62779519 14.65746451 2.88444030 8.74342363 283.87335879 127.99599971
0.89392883 26.51463818 10.17270363 7.12283313 5.32763716 15.86590754 136.81046407 59.09889277
0.71745836 10.91049779 3.78945679 3.24667971 60.62564500 186.91083273 240.04309519 71.35304763
1.57610344 56.01289992 22.15610029 10.56066138 0.27519229 0.06068140 168.41993331 79.21225385
0.54274881 4.76369882 1.36429331 2.36956732 426.94325437 1318.47576748 1357.27979871 352.62150426
0.58871249 3.46149586 0.84366097 2.73530375 0.51093861 1.28921225 48.97876577 25.52731033
0.87599235 18.34560405 6.83463867 9.62184086 3.82548769 11.72095410 180.12499543 80.67958886
0.78628956 30.84439515 11.90361110 3.03531458 12.39161696 37.11038684 87.19999250 52.26754086
0.59158516 15.34237080 5.60455782 5.66439544 0.33520174 0.85924712 99.76297541 47.51180085
3.70093792 157.70521088 63.15681018 12.85329991 1.98879585 6.00633761 149.88036666 73.05708551
0.40008110 8.03612085 2.70131590 0.66436536 0.99469078 2.83318222 12.81811580 9.48341056
0.77158992 19.73663704 7.39540838 2.81627017 24.88001097 76.69914511 117.89250036 47.02974902
7.93847750 324.16959211 130.41806207 13.82948261 3.91388390 11.66388677 60.69227839 21.20560030
0.27654674 5.83320352 1.78979291 1.98282275 1.98244181 5.50363163 43.78448300 23.76265897
40.33697773 1823.16809205 735.91798239 73.29509575 0.90540227 2.69097893 238.33195791 69.96389669
0.49200952 7.88378486 2.63140413 9.77327546 0.06909949 0.01075965 179.22773649 86.50225656
1.06030436 23.79832974 9.04109865 3.29787439 20.93827284 64.44281733 106.59370611 40.28978768
31.85613864 1447.94996359 584.44560440 58.52200838 0.56328535 1.56965042 199.97516518 62.51700985
8.79576211 387.82854281 156.11300256 17.38448648 5.26350486 16.07122803 104.04327033 38.66178036
0.85753915 13.24751037 4.78574512 5.62575473 0.08846758 0.12489980 92.24333632 44.65332779
1.25006460 33.15583163 12.90478920 2.21965591 3.83668363 11.58557734 29.27370809 11.10203717
1.57952151 56.90777198 22.40483842 6.88046224 66.30124815 204.30367042 302.11036657 100.03197955
1.30260429 43.12486308 16.76491569 5.07675933 0.41830664 1.04546853 69.84296170 36.21061754
6.32993605 273.31510294 109.86768461 15.59979369 0.04657266 0.06140244 120.82101922 49.92523934
0.33546237 2.77694109 0.60607031 1.45573074 8.52019451 26.19349268 51.44121999 18.97595444
2.17621800 85.59644251 34.02763162 27.87566565 2.94404696 8.89499860 483.34965062 212.38172033
1.75270507 64.66704339 25.52287564 11.51219746 473.12790832 1461.06466563 1637.78729898 445.75771733
1.27483379 49.18866287 19.29537169 18.20767965 102427.56628157 316363.64069825 316793.50299874 78641.75790894
8.78335645 393.77480506 158.51553230 27.15227295 3.10965699 8.87376748 281.35402080 117.42561368
0.53402815 6.39502630 2.08364581 57.98369658 0.24340168 0.30778397 1097.27377104 486.37541870
3.36597158 142.43585804 56.99633117 10.14738025 1.80067594 5.44535167 109.35345311 51.66222751
4.09454823 166.92830111 66.88577553 7.92036145 23.65823453 72.74296406 115.30446379 38.33076248
0.38957922 6.72703385 2.20633441 0.99117888 1.36468186 3.87813528 20.12591323 17.72615672
0.51827817 4.75915203 1.45816510 0.89390808 17.60057400 54.28224967 66.80420772 27.82491828
0.74030154 15.52721893 5.59584275 8.75180154 0.80727590 2.07514415 157.61935375 72.40900601
3.96459731 157.67367784 63.16739598 9.25128984 552.27697371 1705.54816025 1781.65258935 465.69596906
0.74302756 2.26502569 0.21399655 14.20436186 10.18083492 31.15739945 292.49499479 126.32307738
1.21076771 35.55383484 13.79388093 6.06220380 0.09430836 0.01627663 90.52623736 51.55370961
0.45199728 8.41855270 2.85761264 1.36818719 4.77919402 13.99126027 38.80021839 16.34753631
2.95294189 122.41817563 48.83720709 17.20742364 7.70786874 23.69747919 275.06062020 118.37632317
0.29225676 4.18972141 1.15478079 17.00078322 1.32096232 3.96232348 327.31948871 148.26254504
1.01160862 30.90025661 11.99419029 8.55049283 0.99732590 2.82233987 143.43110591 72.36317962
0.96648685 21.95537779 8.27869602 7.29984680 6.91495295 20.97396120 146.42132547 61.39749821
1.48892495 36.42478297 14.16112533 2.41216766 4.81291891 14.33629541 33.10294440 14.00358231
6.41911082 273.63442324 109.97996557 12.28043043 0.13290670 0.00922804 59.60118304 22.86369606
6.03113916 266.25054861 107.05168324 12.60955463 1.24143945 3.51910984 78.69583375 39.20954971
10.25051784 456.27139524 183.63874401 19.05248343 26.37381961 80.95935985 156.38644618 45.57560932
8.54076940 373.38088486 150.29917121 15.88320896 0.56786706 1.42447676 65.49887926 22.60299676
6.48730526 281.05197953 112.92160430 14.40282544 404.64142785 1249.39152568 1350.47129275 370.94779114
1.44898473 42.08546602 16.45689473 3.09783984 222.57936313 687.00456017 717.29453225 195.15677257
0.92918875 29.09771474 11.12872516 6.02390693 4.26956543 13.01388211 111.58846862 48.76688836
0.43333052 3.42667236 0.77587767 5.63026109 6.54186176 19.99878048 123.25874653 59.48459091
0.87455175 5.66553612 1.74013876 1.67101750 2.69189227 7.83579400 28.98370540 12.07926825
5.78490501 191.28242407 76.63433814 10.32459730 4.87338594 14.81334533 66.76828506 24.36756972
0.33207575 5.28108275 1.53446930 1.95338603 1.65149508 4.83563206 40.97897205 22.38285571
0.70625014 1.65064005 0.02102579 1.12405758 15.95886980 49.02936770 62.82376605 23.91253912
0.40817446 2.84907935 0.39791467 13.82505413 548.58536910 1694.23077421 1953.49660962 537.00483200
24.49241790 1116.40114762 450.54597653 43.90296218 0.83623501 2.12886419 134.55880799 41.47015093
1.53603158 23.81537582 9.07120219 8.77202473 56.32227564 173.57263037 317.85749726 110.01989704
1.78275719 62.79594321 24.83082856 6.26491104 28.97165168 88.74083663 171.60751345 59.69903261
0.58079560 4.09427848 1.05301968 0.96987670 12.61578170 38.41684087 52.42641559 21.51065004
3.50831080 132.27638553 52.82093782 10.69861216 98.12279148 302.81819996 417.20564899 129.70514351
0.75334702 13.32683166 4.83880521 30.31847723 33.40229865 102.96018640 669.79531960 280.52405613
0.99331626 20.62615734 7.78237032 4.98487959 0.56662163 1.34663987 80.56747959 35.53665887
0.63185531 2.46042028 0.40700422 1.61945227 4.45260979 13.57396125 37.15175526 17.11817566
1.02711436 25.15979407 9.60837268 5.06018038 0.37434222 0.90688751 77.21463799 40.74336035
0.70128384 3.78194533 0.92629473 2.24022127 6.24518313 19.01267154 54.45948285 21.82121007
0.93500762 21.28756995 7.92313793 2.72635833 114.83765492 354.48075454 388.59254844 104.38637153
1.19033754 31.34393559 12.03038824 2.41884198 0.66081276 1.58916780 30.15567326 15.88205919
0.41369433 6.03324645 1.92888336 4.24441418 8.32943065 25.29407808 108.89365731 46.95129263
0.98503931 8.17835530 2.73869779 2.24017734 235.51308326 726.60668493 760.22196426 198.06163677
1.39276571 36.93449103 14.39276495 7.96134514 6.09387356 18.49063468 144.24727403 78.01563009
0.46538931 4.12635361 1.09674876 2.93099294 70.23201825 216.61633561 268.24646493 81.32087828
1.33434982 43.68143200 17.14983632 3.76651407 4.15286677 11.82247734 61.92851290 33.76869392
0.43261316 2.03510624 0.24390093 21.15487572 6.30515929 19.04564948 421.28168690 184.16563852
0.48373115 4.86314005 1.40105878 3.29641295 7.49744457 22.99113047 81.47553539 36.49990193
0.80741073 8.62336535 2.84399563 16.90196655 1460.54056165 4511.01411714 4820.58502731 1261.14228307
0.58197918 1.63229823 0.08290730 16.52831393 60.87511989 187.83609256 495.61096924 184.12273137
0.54143391 2.95740784 0.62598677 4.34028557 347.36732994 1072.58633043 1150.22588845 302.66481249
0.61476614 17.09647144 6.38472139 13.78725360 3.79397448 11.54515463 262.92433477 125.98826176
1.07857557 32.55379341 12.60992563 2.96660421 1.30361213 3.74017459 38.05180878 25.44228619
0.75758243 17.70312230 6.59180762 1.94866270 2013.79713229 6219.80539789 6245.03325569 1561.38873900
```
