## Supplementary material for "McSNAC: A software to approximate first-order signaling networks from mass cytometry data": Mmatrix_predict

```
        -0.1318721373        0.3117852820        0.0000000000        0.0000000000        0.0000000000        0.0000000000        0.0000000000        0.0000000000
         0.0000000000        0.0906117204        0.0065009917        0.0000000000        0.0000000000        0.0000000000        0.0000000000        0.0000000000
         0.0000000000        0.0000000000        0.1361336055        0.0000000000        0.0000000000        0.0000000000        0.0000000000        0.0000000000
         0.1977323091        0.0000000000        0.2223875076       -0.8207687991        0.0000000000        0.0000000000        0.0000000000        0.0000000000
         0.0000000000        0.0000000000        0.0000000000        0.0000000000        0.1928421996        0.0373597365        0.0000000000        0.0000000000
         0.0000000000        0.0000000000        0.0000000000        0.0000000000        0.0000000000        0.0864262926        0.0000000000        0.0000000000
         0.0000000000        0.0000000000        0.0000000000        0.8968236334        0.0324599771        0.0000000000        0.0270964352        0.0000000000
         0.0000000000        0.0000000000        0.0000000000        0.0000000000        0.0000000000        0.0000000000        0.0383402921       -0.0000000000
```
