## Supplementary material for "McSNAC: A software to approximate first-order signaling networks from mass cytometry data": x1_data.txt

```
641.563166419022 404.438346985214 4570.88226701567 3176.91487136536 6697.14103639203 2271.1555983777 152.672467481484 1202.4190789125 472.086273850382 175.029161464554 3.90643485410758 22.0430392017732 9.29355919247526 10.3184148543941 53.8794060862128 7.1293855546214 3.86612056261664 5.56769827367763
337.207331639164 293.338946665608 7046.46057017701 6465.93807998416 6697.14495915288 4054.68195955183 131.749731334323 329.303008125856 660.743600594915 334.60960396007 11.5872880080903 11.8601743082352 31.9274478124147 16.1543494840984 6.43136784400232 5.36752780559763 15.2724202712003 5.93691376151047
321.988565914673 528.151332456313 6194.08262001458 4888.11536225478 10153.3031205353 1800.40056159425 230.783617667985 362.507263443077 1145.85790535466 227.274974681533 6.17950300078537 5.82963548455077 19.923712327071 4.02452219152054 8.48047342780296 5.30720730167858 8.83971354850781 24.7047201021465
480.392017633385 566.673528863955 2992.50022112624 6549.91377906326 6620.45180371745 3197.70672175151 179.572843365774 676.096381872909 505.970369323408 279.461712687026 16.0356652675676 19.1921708851631 41.7491890317678 8.42161261884143 15.7144482072781 5.35919801550979 11.9867725729476 0.450322382643317
373.523355861553 523.224187613283 2946.8598251321 3061.99903299545 3618.96726482272 2237.81038322544 208.609722145326 550.585010667456 487.232301010564 152.949025842661 9.14360595873252 1.8272574604043 5.03953487809858 14.650259181365 2.04769572006977 8.54857058235288 66.5409892992454 31.1699832658552
514.048326841676 470.483104032154 3193.26886709074 3760.92613630499 6116.45019712468 1741.73447417986 186.750082479526 401.187687210734 601.940801835419 261.878481350182 1.53526737466206 13.0891418656938 18.9860849503563 2.50365081623844 10.2236413021284 6.05076943989171 10.3053213771387 44.1673092588207
681.047701781708 971.368744869515 7527.58021623412 3556.41566675773 14031.8605724282 1654.50589879994 170.954146856529 394.938725487219 923.214611883981 195.457915114224 6.53148798191397 37.9176587980368 2.26458584061023 18.798819791223 9.32428911971374 4.85483820032789 4.17933193146288 10.7942657101068
682.487678989836 444.505517243455 3420.06481649351 6018.33967658381 6001.92104021126 3564.14775182415 230.063626599906 569.793334603445 506.156468791745 188.08008589914 8.80708303959209 1.84170596405813 6.22367694625721 1.03677651244476 16.9815385979784 6.76624798642245 0.447898967509248 4.63792332929944
774.083753858791 962.474230925827 4601.25945367384 5665.17706384946 5643.593656263 3044.9176618348 169.790622859123 512.816781417993 439.429559212616 246.005097805145 11.205146835526 6.25390090454876 3.83840669566349 1.72152708710734 10.689039257467 30.0490768719227 94.8994529726837 16.6273126025953
390.458910771123 503.845847901923 6245.60895552564 2469.36924413989 6150.40506485059 1609.56505501138 181.825529845208 513.14210496728 464.839682078077 161.137526949991 3.08825383809686 5.34500572895211 4.09082136234817 18.8632486308695 6.720488743311 20.1761828057813 19.7923247331085 7.15479796338009
264.853058292164 640.479437159525 5451.07735607672 4156.7803142288 13893.3626268544 1217.65086572553 310.107515290943 362.964246370906 333.190255203774 147.421719489168 19.9306679224301 4.15629562270376 21.1164389444534 11.0927013344246 4.47643842061513 20.9071585239736 27.0873769795089 39.3896579359957
285.024824328942 391.1273877829 5204.72295740099 2324.95877858801 9944.97763509555 1937.07619194809 175.581976033062 517.701410407561 408.162028884661 241.051944443776 5.02805458270184 7.41719734591192 17.4300211672889 5.70903793087446 3.85950382655008 6.94655409381717 6.09345556388654 7.68208445946698
538.941570959206 395.886560397358 6832.4218440145 5128.64131890922 4901.65982594085 2267.60526640581 190.907022740752 590.535138982524 446.730208614249 221.461158543186 12.5651209023543 16.4037290304624 5.00801483188433 2.26247743990577 11.7547086564625 12.7661048372784 1.89483366487615 21.7446434307939
713.494494233252 424.214421896215 3326.21599026057 3043.14576417072 3804.04474945368 1647.04464649112 211.207298609281 488.985581512069 737.433116940273 165.712962952107 2.76618536735676 7.66147879394024 29.30796432213 31.7828619838386 2.55941242070847 3.86870328071688 31.9502396608546 25.1752271218548
304.258178938166 285.576833714152 7408.94043412679 3259.2282248221 3121.56222922208 2006.43215733735 262.342088273337 776.636770914645 257.273469432448 288.872982329173 10.1760175545308 4.23060768654096 13.3134999926025 15.8894609301089 6.60363700195746 25.3626508549709 10.6636678115842 29.4759031385774
700.572126200782 519.263149030729 10416.1178488544 4628.97977650689 4353.41922780809 2347.08171635576 176.489811774703 519.795446594003 450.928994678574 208.877967306761 40.2455477590065 41.9655137188598 25.5955421790471 13.73965359634 4.19869670525066 8.78914047105486 7.99916872896144 14.3910909664873
466.55599072203 544.537983085305 8243.13471354598 7949.67123319137 7260.24079886665 1318.42671209788 149.602302175341 465.856634150774 598.982434594389 229.647788926551 14.560723567849 3.12698354168052 2.9981790381017 32.9412678654758 10.169487064741 9.06855276764943 2.68914295311603 20.0221420144242
505.41406795298 474.533914653062 8736.55227743598 3035.61896473947 3454.00278259956 1958.12738324209 447.699042075644 514.968300779434 381.248378665676 165.054815129435 13.0556726875266 22.9175053548625 2.97387254315203 17.9275813426798 7.09019610292692 21.7186650063324 12.6197627260632 13.3875562189394
786.725852603179 509.030015651837 2636.83842840021 7891.97040395991 6745.25650545511 2365.06426302878 233.727212434366 511.74862586787 294.155443713744 213.051366124131 4.052238319836 30.6659056408206 4.0585379791262 40.8893061596074 7.71642943892046 1.65889779496263 10.2174960395523 41.1613895309311
602.198422347507 384.660056408146 6413.97695622889 1277.85659620121 16494.9466719779 2982.30048905895 354.10186460912 317.708259283389 588.347984623846 254.273733784041 4.32611891262495 5.85635905101745 1.24135511779152 21.2770509555718 2.42168832846808 39.7557442655014 13.2195239676166 3.69873088589179
606.001816135342 486.551570443697 5957.56045937446 5673.44808421735 8831.59004351782 2371.97852156684 212.052438428317 776.85855156232 917.050586840772 229.742033379157 100.434014782602 2.94221655217376 2.50825199354246 45.5778422104828 10.4808794725066 3.12161731295178 8.4552674349174 6.89750386963646
449.25308582096 569.80775685438 5332.74910179238 2531.6965986136 4257.47778272484 2492.44085717896 334.420300463669 701.291211932866 414.044608817684 199.32429377906 16.1601828702776 3.31887881878452 7.93308899497192 6.52167883752435 14.2406253008278 13.7868383499261 20.8096558031194 5.4482954901563
477.88868319603 425.631575766258 5878.94877478865 4526.34435145334 5026.15574021732 4591.6081463263 130.964350653577 311.935741235737 309.199018238806 206.124778184715 4.9815727340533 3.08034145603319 13.4161065810665 3.84178660703263 4.48933209838235 10.0191834409856 11.3238491773435 4.88457771076101
323.826623796358 328.729042000317 8912.82257870135 2879.58499505146 5797.52802200461 1487.99262146073 246.695028190437 529.984028820442 736.780339697944 267.147740534861 28.0611988382163 22.7802512792331 2.19418142935091 6.5894482560045 6.14428403129998 25.1442716779352 8.56409601770104 4.35847383798884
635.820402951941 366.09882724354 4262.4506515633 2268.00252600921 7992.23764589853 1753.56930313452 169.060714195529 452.570234520324 421.125674135533 193.531697112189 8.60717793884707 67.4466352438086 35.5035164305425 8.94585549656514 9.28393031280347 6.84299337200073 9.86964772740344 31.80303117437
390.721106942385 514.567978834376 4270.79719235894 3138.12099923102 9194.45702329905 3050.30424618281 241.613045633174 409.048552583197 656.485619748281 204.570738351041 9.4116905171205 6.73664944552887 2.5164842210588 5.9667044650198 6.00070767090161 46.0384048310666 0.693869057953438 2.71594715308681
614.163941516747 272.856184206666 10463.5377718458 4069.83241011605 8721.52091373734 2025.2881665284 333.76843119242 438.054384158653 459.92977809202 214.847906967419 23.4881444991235 39.0549559964592 29.3463855508703 3.76983061123162 17.3921697459299 9.56757709415707 8.30325575210935 26.2454054351923
502.368293869941 576.162982344695 7234.74915617628 4474.91420507077 3115.29955319171 2736.14074444369 174.335332489333 463.330397794267 592.20320210302 149.862293994707 3.85814045379608 15.3999018609622 12.9746906229784 3.50686902889141 30.6485496292859 13.9572466141183 23.7414182095861 13.6316862105763
575.787289178995 510.603675416696 3514.20591855845 5379.56551040757 13591.0389763979 1949.21030954835 247.256695168752 343.475715284703 495.838416349051 239.760628473219 9.66482805416915 9.65498806465463 4.02164069459405 2.51406489141945 19.9658516202273 5.39308751480973 1.49778046309958 7.27060000766079
531.553414719981 846.172688753098 5676.47850229735 2459.1653655774 4670.11371637942 842.745210868038 196.385822692289 689.238930511318 732.53953095902 163.478103064921 6.38573731824943 30.065595576079 22.8782893281328 13.9410497638881 26.9518311081992 15.2974209403484 13.2893143567733 41.606322914495
306.961775942724 261.646482884701 6650.82156616352 4256.71658890711 5167.38820342714 2220.89295070633 134.267711374696 620.817388836063 447.866721619715 278.035787832074 16.8841189174259 14.8969736904251 4.0266447619553 6.30068153672003 1.93184485579301 3.2024584421397 18.8703474318867 3.21725405073145
649.415052820299 766.023319481233 7412.28543762463 2096.60750248088 11690.7295147958 1545.91531710677 133.024238696461 386.333720786044 548.357130002668 228.487672796662 19.3743335701569 7.89591345682901 14.4429039447965 8.15767524414197 15.2658684801085 8.78460609562755 5.93836314389647 9.06126422879954
564.183582724464 859.60063447067 5799.67426497305 2327.41255477935 6102.37253305291 2312.71345449617 240.409914881287 405.763036100441 388.040038409734 245.630231347143 3.35226111971607 8.57728542141547 13.199150441899 25.3607142958781 14.3946943530741 2.85720260812322 3.070813039514 17.6420469737972
411.919897085856 561.400135021742 7014.23294837802 5098.48787672947 10252.5033510776 1227.39520439145 310.663873181644 374.113666390363 496.740512723703 209.019335551955 48.3021620766836 15.838807903352 9.22179017343793 2.03524349230939 6.16978496785833 35.4792173300743 12.2733652423352 2.16001076700497
589.508994773423 609.710468069181 6181.22417857739 1574.14598405939 5722.04352911245 2316.21576700339 151.46026724895 397.827659793501 388.505752186426 119.140005965856 8.95444768063627 34.8756334887027 6.44255756930439 6.77750287859546 20.7967525680952 51.44980277226 33.1389209710461 2.41537517169399
265.084976471724 635.84169176493 5152.43053214505 2496.60484958881 9129.5950338397 2338.16000025131 137.320500683901 708.392114548381 655.509150449108 183.573854517014 68.347943222511 2.17877732077408 8.20548514938291 11.2686464142927 12.7525054933163 1.6811497308178 1.31000981401162 2.95384350709709
517.395891263388 516.170283648974 7155.09383565469 7587.99835915409 3361.15662198256 1964.81964604133 273.360167730513 455.335015395246 390.394492943652 158.383872562612 19.2547501123034 33.1915912823822 1.92774648242958 12.4312020342813 14.4530928157427 18.9982747185471 5.09173065465862 133.604576486601
513.243800962147 533.728073344539 2978.68896234586 3865.79928784386 9255.79120673009 2274.67143938765 150.390523475225 507.016040447042 766.025558383376 116.656363142176 7.93263655002376 11.7492997069272 5.35748958248242 24.1377208637175 8.91094360001766 46.7666967994727 10.454444461114 33.4142620797656
375.288457315182 512.974839461315 6015.24360227011 2341.73691895124 3440.52366168533 1096.08197122415 582.133208978082 494.729589716106 436.06568101263 239.733358988983 9.68520701488985 12.5064555925559 2.99965508299338 7.93675971913462 3.97836357705289 11.7075072649617 6.45980225846532 4.8303100874189
439.090040304125 681.050499966434 6500.53033519389 3132.10453908384 6924.71891696181 1724.69880397909 188.248381811276 418.570139523549 463.127556058941 135.244355803419 4.35359956628535 3.84277131857311 2.88036404941592 22.4963116406195 9.91001047972405 1.48275233306903 4.48094709300713 4.36826042465599
719.807860891668 589.721306093113 8633.71296553983 2482.59966185383 5481.28110971505 1291.78491598241 267.323617675949 439.413470543003 614.03629302222 239.926839887849 6.20662171646316 21.6539507612445 8.77141469706023 8.0184836656662 3.05963004738139 1.86129567191102 24.366790746963 4.87388283267777
219.65689720905 447.506385874615 3736.9738789951 3150.95484790944 4991.26383904904 1869.21596492663 120.865993827104 1001.4038389292 290.597608078797 203.985966248461 11.131768264554 1.83041212100962 3.27003182577097 7.04754755151084 8.49783251574383 73.8670330414755 20.7647198147788 70.3849949063735
322.668375383636 472.988041868115 3080.7771214636 3652.2375347598 4169.94449299721 1880.17744197918 178.126157629049 521.047055745409 593.543714455045 260.695478514964 7.04272383887329 30.8806508282904 3.3644402409065 7.255741514059 15.3487603502785 42.2143745960815 5.78136611083567 4.39076360295996
703.849865927416 603.631624867743 5792.28498862795 5190.74342569134 11381.4119691391 1805.44143509348 194.663660401589 425.295295761309 498.626384728088 167.846925849809 4.61658683004692 5.23270782926265 4.30005671018919 61.4156890399029 19.3696487670879 6.51317152944629 4.0815186118842 7.87151918238279
692.921952170607 348.698741624095 3782.73912955889 6194.85382083499 7167.47524711069 997.013366732656 139.591186376991 460.446802149248 419.615474879061 139.301533690296 9.88629969225946 9.73673610546992 12.4448821887487 22.2124507534895 3.29856073117258 3.85227896641392 26.4533465094058 10.2997043372116
403.030332614098 356.481075179311 6560.31281256102 3487.83517809878 5954.75049672524 1418.29378027576 313.242014238702 685.792240525646 520.361930930651 218.355389973472 19.6693934126277 32.9991173153871 2.27656371793501 2.20829776693398 5.22377334215119 10.8110502496031 11.2935613338167 4.42927578565803
314.382552427097 630.165755049702 4239.22432564108 3927.82799095433 6754.19957762792 3417.90035002667 118.807028268461 486.001534926775 490.722456319638 183.352575321181 9.76569772127995 34.264839774834 2.21683854171879 1.42016452730736 14.7851681031939 1.26657288678316 7.52595579995109 4.47374698115978
956.630537869804 547.966346773515 4886.16105282769 4626.98925272011 3481.71005574962 1666.11411962196 161.465316428889 600.246698026471 388.832093132932 184.843175271855 2.24466303596329 34.6988900422502 28.5814033270423 1.98881670610843 6.91509303626552 6.0572142863042 12.472038275118 14.4107159623689
345.172525929265 473.897388210325 3878.46690573953 5701.85553314827 5118.22342909157 1804.49139149733 116.820926648899 632.569009659782 498.191949450081 171.135268117354 15.5913216905231 25.5256525345496 50.1812251806306 28.8085884942608 5.71883666349857 24.9045132391234 8.42743965007066 1.73467908034142
429.152868700412 326.6944766519 11956.5989516631 11781.2743738059 7713.38450178422 1197.50215455467 224.410307306747 351.651767582192 669.561273245538 234.176751754807 3.85544645370814 3.21207412742 4.65154631499149 11.1385202666412 35.0402081977774 81.570616175766 6.94249517083011 3.91556105658142
417.036801292418 563.52568740722 4812.51514527364 1485.05844651783 6080.08603192557 2103.49065757569 284.994172946821 488.953503522257 1226.1524880355 233.958035785055 10.8744945235391 10.9508079798394 14.2546465334547 21.6366612123062 4.18403931480762 8.92737612659129 10.8169881926784 155.936273383483
298.04707961153 524.955661995362 5419.93139333808 2096.92688643681 5867.54300717201 1210.41376208502 174.970767846794 670.062571529972 425.370532436699 206.67781382723 38.2995537091528 9.37642677659654 18.7173611976118 15.6329386816939 9.35152097508424 17.224643830987 15.5574112921544 7.13957556009135
482.442763631634 324.753888662943 6032.74589504534 1368.04074124437 6886.75289882427 1480.87397550209 200.644524751016 485.185486837808 705.666620111141 209.021705789605 15.9670436488564 8.91862164068282 6.20076950413208 12.1026212461643 56.9367342663395 57.1595646428049 11.8924292743628 10.6956595732397
532.213925995253 285.716526425634 2919.12087609143 4208.03899000748 6038.26585406308 2549.12315017826 141.555016739624 288.598475917029 586.005930686587 173.413568496557 8.06808620320894 2.18716419472676 7.70117118954822 4.04564116295963 71.6141023310732 19.0300198086758 9.27523790885922 2.25470747640868
635.16163825199 675.958760878224 11463.2141505836 7448.11197952967 2770.99620052699 1490.48735983878 268.535344563423 478.065746523221 805.182935588036 162.902154057483 6.69514997390764 14.7827897326479 12.9722078529142 12.4895413297389 4.67608699043767 2.01898126197945 5.83013840295785 41.4487961184753
557.607880492943 553.175029134431 3191.10220063319 3902.06444384397 4173.01474273056 1209.7476148543 248.619932920022 749.549024852046 327.644019489514 214.030986678021 1.59441153159785 20.5784981848946 10.6748562517675 11.3848605532971 14.4932407545684 16.0009003673266 23.850518252256 14.6281398328075
249.563023734661 413.816641508668 3680.70527068284 3955.13272848548 10540.153685718 2110.92000591002 230.83838750999 288.121325946671 644.752044307298 147.657634440979 20.0779659597737 26.9157345139072 9.32036459323604 85.0109158527951 10.7358918389662 4.6008494452899 5.57769083886303 2.08642238437077
434.646599008244 714.018519978502 3128.72331619011 4747.64272582427 3018.69849568764 1689.42002365986 175.032216593127 556.019313324201 518.938896579208 202.316890255244 1.21693703936492 46.3724506262666 2.45338136743235 18.9296975649547 64.1505469470298 3.89616853102981 19.7910006489021 24.6193087989812
697.31661176476 602.795588015468 7271.5158992102 6711.1352041258 5111.29695344101 984.048206976128 175.101403433602 512.468835530468 770.03729219668 205.693320811573 64.7003939887376 2.0693308674556 17.9530151928954 32.9241798472503 71.5166472779643 2.20409741987633 5.30651245475138 3.47387698807206
789.553642617637 420.598961010082 8551.94566612635 2343.21318612126 7285.04913512903 1288.69423578008 220.673250765598 413.268106519796 257.085999058699 190.420047501435 5.01180160340412 11.9696237101743 4.67658707598286 15.998433790028 5.78826666851868 2.44974830910386 39.1751320521233 0.513755572757318
514.559739444567 279.869827482076 3485.52090298808 4766.22969739962 6944.38849334625 2333.38242217833 203.950526442301 811.333784979182 549.717901390273 201.342654623063 7.73680949692766 11.4680719874578 9.65591173422664 11.4382891711438 39.7304460266163 23.0226374267988 0.285466674967339 14.5047326988509
337.735263028412 547.710750286731 6026.78670531775 5802.96234042342 6168.67954214801 1258.34909362613 234.965494329988 694.47254004734 758.621849889213 190.195739820298 10.1189407063038 15.2443293053037 25.7427475802875 29.2674485439873 34.0198348083611 2.99088010770239 27.9314544365286 14.0718903272317
609.532077396941 229.352134543712 6357.43080004072 4256.81159074245 5245.25898828354 1645.03388301308 191.843024800226 549.904434567946 382.76740199234 140.362328464484 39.102770335014 4.64869227897105 5.13495271159707 3.05360261166162 10.0719437003262 7.61039950107213 47.3992080590964 6.65525369423045
397.563564258489 277.832643815341 4703.8175516224 5013.68995515061 7657.59004209411 1941.83734031634 178.641042392094 544.03642595993 540.654953281875 155.856415474842 5.42234068309608 13.824432639361 5.32748882737904 6.53033045702335 7.27275141183614 11.6439621053336 17.1184104753193 11.8340511778591
779.118596608636 709.607076002509 9289.09983117541 2989.98424974047 11341.4896293361 3219.95187951904 153.144373817787 374.351147214698 494.805109776499 143.115421266115 25.0885601480529 5.0222299152235 1.81930611625536 7.37125025503809 10.6279230063959 1.71767801629054 11.3268430080441 14.953075283096
353.804716524158 481.653942897609 4991.94134279981 4341.28737907843 11724.985207691 2594.53170277774 196.856139347863 356.829717378694 405.359917481595 221.535282014486 20.0600057214242 34.4588650823894 6.7766546036844 12.0652574026947 25.8973063927445 28.7451896966375 21.9483932330581 27.5866381131736
459.442951998864 616.200364518118 5558.88248665739 2763.11296128091 5086.6754890743 2879.8684011795 132.380217873452 427.528749976794 526.308064474869 156.903564809319 6.90821167080002 10.054946154683 4.7276783482576 22.3941886490295 14.1209805753287 1.81677203235138 33.4029004426334 48.4147385296316
689.492160880529 550.573541570003 20331.9095037911 3120.20162728586 7563.26632072948 2420.43644068657 258.356013350152 644.398786193197 597.799946306389 165.03254288512 13.4954221900334 5.47080036691962 26.2413991066577 2.84124960631953 6.29599230303606 5.10924973536306 6.71030178878485 7.87636379272387
480.8786013693 473.310868849975 9462.2943021223 4467.34844410852 9714.75086442593 1642.96307492471 214.531501515307 476.887565440866 663.58534645358 243.275197138346 18.723598998391 5.21161819536147 1.73517815792051 5.13153499978322 26.6144683719898 73.4637697653168 3.66616839691305 19.441078218314
927.075706708694 245.718688934947 5936.24982065329 4095.46810090788 3052.82652036259 2693.12288117501 220.044356538608 474.365424843942 458.390010881917 159.756650538196 5.77772504570392 25.178351433342 9.70298610413064 7.35634801555407 4.96988201259204 12.8954311683345 45.4052878754151 5.91408829857447
358.642042913068 538.783642570536 5179.33613591752 3093.93678846951 2815.04738526222 1845.89287343943 212.893135203869 324.951810201519 512.426908083278 284.311944554127 15.9956329284976 21.1065281110381 26.9309361241914 24.5814741059194 25.1192865718391 2.93266111469898 22.64653232853 78.0806950975451
687.962870651137 423.781879009965 7426.88073939528 2589.02724621071 11500.7760223627 979.260320101008 217.202199701802 379.603614280898 590.527332069297 190.896186641855 7.44806795205525 2.35061994253772 7.75066041995166 35.667811715261 21.236992197705 7.72917564236643 8.00560428945873 18.666257121549
646.224066370341 663.394247836415 4361.73009656399 1839.23527184745 10112.1366272357 1958.10640517593 259.635710090889 726.946500196821 612.142720728229 167.838881614424 5.10891839168289 19.2007957447685 17.6453302263511 3.50248430245226 3.12171041549372 2.45093008423851 0.766716237902366 4.99625743753235
269.400815983807 620.675350381228 4189.20172703406 3491.72385150173 2761.12883662265 3014.81850650832 288.878853696584 781.002956883343 359.536650478041 164.924339848739 22.3759935294392 7.77305299386455 22.1139545555471 17.866451934755 3.48795653963425 27.3023972736556 11.3957649937699 4.74744282467419
623.036846704249 361.556843859253 5333.47445318507 2848.10364689547 8243.17684059386 2319.14484756129 143.520959232728 345.475212777613 632.618690869118 410.159073619032 12.1085983917202 27.3862020323401 83.4545171419008 6.38340639590278 9.98674996652582 8.20951720175229 20.3913834299006 77.1812979060898
605.043714264077 432.340939557761 4483.3727120046 5354.89399742624 8608.15254288144 1741.87056562163 174.87512049313 418.513794861639 526.604298402055 227.768253693479 51.650755427409 8.58473203870811 8.33120339223987 62.1212754288146 2.887446071114 8.9726549742193 2.40062037207017 5.42525042569179
329.281741156812 639.213385782873 2644.12523208725 3302.22334727801 3825.53008693779 1310.8861760316 323.650958510954 342.549662000321 460.906098335665 174.720611656017 16.5202713811278 3.20503731048412 7.5442134458762 46.1659580615597 4.7661933831159 26.8933917269823 7.26853945226887 13.936520337144
572.627863452468 269.022481201257 5384.61236073935 3567.9529751777 3216.84917996721 2266.96157808134 264.877702139893 363.701738335573 690.934090584244 165.57944290362 2.83429747076933 20.8179717576061 17.6400528233363 28.1869696709081 8.64525014520853 6.970418043894 28.3484409201719 3.1513277878997
376.956114638523 476.271189389916 4269.07285493444 3735.21189287589 3499.326001022 1986.8222749904 274.81613284829 377.059949181328 308.314254154548 167.954568135794 10.6301707097495 10.9596510276955 26.7471652414893 13.9630881582548 15.3601154948646 26.4843569611868 9.57794119068175 4.1170157266985
397.164557639427 515.540680719133 5547.62601034534 4784.10178079179 4337.46352492347 1469.42658610334 172.218952905186 553.352348088996 534.531571773179 250.083302506455 5.30196373727322 2.45093145077633 11.465912802526 3.5172505757786 15.2863440940472 16.3972153711888 4.18181844418972 8.99246627255474
498.448185586259 427.545105254197 5501.68396181637 3780.65850725055 5207.88480398277 2665.0647363111 171.990517050578 630.444739999166 470.046727215524 202.116703104934 10.1461928583666 13.1821316558066 61.6105706142809 5.99568368493396 56.2905248229454 3.97056254622021 2.50665590089495 12.3094748459472
563.515784175436 508.780142446269 5672.74690791018 5358.28014744623 10836.9106754783 1344.71861256418 322.524521394951 382.493698135204 428.771823350686 206.011485752171 2.3138110236687 4.16994368331618 3.74604677468897 2.83726009083135 3.86921302064316 3.56382458459513 6.05598375706405 6.91849026304161
406.194500109519 276.591690975171 10713.7252465704 1945.68821465989 9697.95169259053 3291.03184397197 176.184342246793 343.053202970348 772.207553603718 232.561433416879 3.39114842567847 10.8919806401359 1.90367021015944 65.8572649700062 19.4216294842422 2.49513592549145 50.3025023998434 1.76128276866318
349.311711585402 595.89828587564 7247.78740966907 4082.9307556097 14426.8028516884 1730.95889350624 170.195979081897 566.859915214737 339.729933244923 183.827410119082 15.8531035009115 6.51325399972879 10.0967683138598 5.00151715221695 36.1311686502365 9.07585500903958 53.9625294166008 4.60288090489596
423.475217030161 465.963784599064 6483.40368025418 3259.41293503226 3787.37151078056 1189.04429334506 216.83062707143 338.584863549376 651.333065853894 255.304083513637 23.1123720734485 17.0844656127456 7.30079065020495 20.3572265243586 7.90209745305889 15.5732479404641 38.8781044542924 19.4588135781939
848.027169815971 400.407398793567 2477.34513395868 3412.81045431693 9479.57238051616 3361.00678839977 253.475099486835 328.42637992396 273.946482427174 209.933374345174 24.1380836198918 5.37174093981563 41.2993825985746 8.469104342669 2.81147181599807 13.2383115494232 3.49625865172593 6.12828069670509
393.579492812668 528.006346246718 7428.16614493987 3599.78991157708 6600.5718596958 1328.1988172349 219.221500859114 604.026506406827 636.746137869889 214.93453268987 2.16319261610255 37.7028619649199 8.21718934695211 27.331982379333 15.2763058011676 1.52572952362622 12.721367119988 53.0642029310108
364.199666144347 533.445738048476 6004.18231704891 3410.76654625688 3491.8156625479 1891.37504243475 264.066147596337 572.847172679877 448.009706638229 250.668611805334 16.0789347691614 27.0054755440521 20.3163680199106 9.20586603977339 13.6317889233641 21.0496387474901 8.19866661824485 4.42015787908027
647.160305089337 423.681677102646 4155.60206990725 4479.33118685601 2416.93953960579 3127.99959821459 193.050755633733 612.258007914943 444.157649966513 145.904051764556 12.5074718565686 5.26349436598277 2.59173188909696 7.70170997355865 54.8491180359121 3.66206918941536 4.41808297920159 4.54840596164122
599.503246479495 652.286325567416 4742.71969091241 2384.8240778401 3187.0328787941 3613.30821067341 137.620648356554 342.214438939278 386.6130268696 190.421286383143 16.3749210753727 5.5929448047988 18.5603557984457 12.7214883820104 5.3332791227614 2.10346493277783 12.1392925723398 10.4310484151956
586.573083061462 388.009754934325 6464.57868383028 6576.28473746979 6336.29741008184 3390.60922889833 209.465085442728 791.082502743837 313.67707512303 214.7349472346 6.82306155078725 15.2399796282621 2.84611802317559 2.7906948769822 6.23918624697152 3.00892456304198 9.37422474187679 5.7357070988297
542.713828699765 407.056596019487 3407.77832350075 3360.99811096824 6342.58321349036 3046.91230065708 188.646026178241 434.270277804234 541.889688937874 182.084994419382 2.44852175069982 5.03598336358899 18.4479645784656 1.10581049467401 11.3134849567651 26.5448339598265 20.5621331581963 14.5492394153763
615.784339915863 418.321403789425 4394.61539503009 4222.64360657165 4722.37199895009 2995.17208494087 171.415385531858 457.099253196943 653.475251542028 287.747316556602 8.46574791336456 32.0038586299015 3.7148754361839 6.87660371096574 9.02102132755101 7.88903205327059 4.10339155994433 2.48564931628909
457.935301182281 795.621535935606 7866.46428415724 4208.50269259908 8660.03118746843 1878.25516682021 214.301651997578 483.754275585454 540.086479848281 161.717808661935 19.0818478617768 1.96098066114934 3.36371438093047 18.3550133419831 9.86603216492975 9.4691973009565 2.27082232550488 4.20832418243973
708.123837690091 480.93018731504 1883.05120409491 3746.59917242197 8951.52654255788 3295.29322103944 201.426844555613 489.712200126596 401.54000933037 241.061718012053 3.27639365620502 2.57826381658744 5.95175186270641 25.3496863547288 4.1505910283295 13.0142966814298 4.4375295442719 58.9741339356822
584.938986747252 343.820574069991 7942.81971369277 2210.16716053821 2899.90593386535 2508.25704978979 174.324933960496 363.952133411044 701.022611242237 144.123491217075 118.687808961541 8.88851869272084 5.67571307659834 78.216555801928 21.746912464669 4.91730630955806 26.5799154942521 6.98795887610943
623.343717072846 692.916881923006 4978.00634702453 3800.28733589779 7926.20453666056 1899.26751057115 257.940158045195 361.253815131625 468.228155682767 242.662753775086 21.8034802074955 4.33407168575388 7.15783192822814 13.1326558369341 13.9897837072739 24.8557008736522 21.8155787282591 2.42672027570285
430.795930629337 494.740735735767 4076.93021708997 2524.66554610733 4610.59573380082 1254.74088218594 137.250088507287 406.184904734893 667.675538853192 182.759818719929 38.232293290894 11.4126784318761 13.476286346849 24.844715853352 3.28732164812016 30.6067050826828 9.94920686524192 6.51440402585529
506.367640918568 586.528610738995 5183.58280640071 3145.19363268104 9597.2998932645 1320.30281042088 205.225944542888 324.63074947513 537.223534160421 205.735599027754 8.81247147698646 22.3394711920954 3.7762909360099 1.95005449131092 38.7094589649318 270.229879325788 6.16494122251676 13.8831301229648
594.710618204454 636.187234882388 3583.36368616424 3108.79307328316 6579.98091607374 1508.73047327346 244.72109583441 726.811912975555 807.862919798587 149.674198560616 40.5891431511937 4.90936986135043 3.83084349601035 16.8803766402504 6.64380024289187 4.78212991981825 14.332351592154 4.77475475117465
501.054453549646 522.04100864778 4586.7300697287 3945.25585568119 6367.15530738388 1747.27068988558 290.099419201931 411.663868083453 741.603883304117 183.699591548432 5.53762250175869 16.5325013054664 0.416288354746367 4.53504296953936 48.6861727129658 15.0252106520566 17.6365785751046 3.10194341203339
425.54158876478 432.268831808691 3392.4750583953 3799.23691606928 5024.11236762559 1216.65566144408 129.974756325025 361.12454218781 334.175410509936 165.679868953812 2.59277923312974 8.14190717372427 6.55873874647627 6.41866071962608 15.4746235687917 8.47813292737112 7.65726615272866 1.44182604423059
492.672101148101 991.729376373367 6261.25446573441 5131.19168141608 3201.25507237169 2248.91833922391 164.495156361699 579.328108572734 316.709906442974 275.351576829527 2.91258563375562 5.63403962907014 41.2026365859532 18.4563459928311 3.12280954909521 49.4768937229407 3.90785585647214 17.6884101001277
593.642743327021 1045.62809610075 8020.00839629133 3767.66990030765 5055.03409446124 667.502391443595 260.368661383653 307.726994059588 453.026808843383 255.889834423442 14.3650692835969 13.0919812222775 5.59783605080622 4.74912725494446 8.08991180198165 23.4557213856895 5.1266180698121 11.659759322751
439.966743468146 384.63152301011 3341.78819525265 3859.70283430319 7001.65797146077 1124.63514011826 164.22530105007 607.812180775076 403.585114043787 227.308867271296 22.865221896364 3.54654738785577 19.3739423368936 8.83086621713218 14.2338378065514 3.36958637859773 13.6649800994522 5.97397007870489
543.902018279191 392.431657985639 2681.97352619613 3453.21673601828 4084.36936888946 2278.24744300522 176.685151989278 656.341446595951 534.204483558064 177.201958003332 11.6911741533304 13.3667432054982 20.8935417911006 10.1227699846586 0.487101820409536 21.8198793844293 22.1690629714972 12.7509961257012
415.302839509446 454.422599151337 4223.68970613503 4617.52823181433 5030.23493014544 1441.48059671411 190.142272256477 395.915617084982 460.243333232651 133.301932918169 11.6282554960935 4.91995798675445 63.9941716602455 32.9326015248034 17.5574082501614 4.42662056807824 7.2946354894792 5.92987967803069
684.807110337332 781.740881312313 6651.32556120935 5493.84645949173 12403.0325158871 2199.37004143864 152.08799943942 449.073946387422 525.492440360243 120.718069208689 8.3929212997193 17.8997810235347 9.8686653096829 7.90458022117129 7.39534394769572 32.2237165551003 16.8532595958553 8.37654646521403
386.393746243946 1126.70094392888 3382.96010867144 4834.87347070882 6410.22150318679 1795.95658864372 227.940868377087 310.265666154806 481.333113526385 179.812755747238 13.7066471893681 31.754164042059 27.555755928282 5.43318301831541 28.6472249959481 2.35952461009249 6.69389472870055 13.6463799371668
300.351710624032 271.541866882485 2239.47803878321 2167.49338015702 4671.16917707009 3840.03795684006 208.000068982748 388.219812223291 603.266357167256 216.3937574858 31.5042651086929 4.38750125809362 3.37010205694768 21.3016291716746 0.69844667839254 11.4994682692493 2.45944473217014 2.0575594979142
724.442999451686 671.634535802509 3217.52893862526 2026.65462992729 2881.58310412463 2463.00033578123 122.53118513261 321.65742691823 556.427393807286 194.136454138113 19.5639948842999 4.62122160004698 11.3594198617354 9.09385042641767 56.9942368122448 6.40666307612931 4.24347819424094 11.6806586438952
488.825026675067 342.428180382842 4607.75662807119 3847.96335257742 10427.4769965265 1236.37979853633 144.079022251674 265.36097083473 666.428686963565 237.982045175624 2.36915098831219 3.70592015506306 5.5434655374783 5.03059843921783 15.6295776243476 11.153356687632 10.8878221930996 26.7071569846704
346.48152655904 587.384140670958 11221.6578562974 4578.85035665079 8564.18664007782 3003.79360903124 288.622229356081 349.028671219259 477.212205678208 160.448212424585 5.37687135923198 1.65093091977586 16.4049755573857 11.7426397798955 244.367560839359 18.38091918268 10.0184878385618 1.06279612897109
600.734413233392 317.971979658666 5304.526759207 5095.81083170446 12454.7410618978 2210.80919688075 133.695583306922 411.99068950375 750.030571752779 205.396289428393 13.2361582473793 18.7625241703597 3.72618160524513 5.56414841682511 5.45288220199883 40.3049538565181 9.40413331495043 3.70868784257352
454.119717397995 664.617996857581 5785.28141506232 6161.35935335574 4889.38543185609 811.920230797072 159.067005222874 512.820944309751 419.088178725626 267.570752112677 2.1067734050706 12.649423244622 7.79957266549925 0.69121358604419 68.3527775006635 3.50841655324239 13.8050736518465 21.9248686073269
424.705029612115 695.87720154374 6887.97861286632 2618.19638653803 8115.47204723469 1823.06173349415 123.022770185941 602.021960676907 891.598861330395 228.014237675012 6.61364516638586 3.20545589524698 10.6759351500148 4.82792299662532 3.76098639641335 5.47625822510089 1.83999496727931 8.23159268373839
542.012491185145 529.823277142337 5588.80166007141 2527.86590376589 3426.48653190343 1234.41295128752 183.538533515127 398.036406913849 520.634928963683 377.332033453068 3.77007903419018 13.1665056645174 2.14133173341683 6.28967983342532 16.9809223337898 1.21200307455747 27.528503926612 31.8691079678316
579.127051161596 391.799152684144 8796.63668465127 4053.86782255957 4428.20592744273 1207.94293026216 184.118729635285 541.084758137927 677.699763699799 169.264622522028 15.2713285989243 3.47437455101261 3.05932623991009 31.7159440101801 2.35057539282329 24.357496533749 33.8603655420094 6.28135877947628
416.143691466845 331.489485082984 3796.87965085118 5269.35388731127 8231.29333235345 1892.43009006003 137.114352895836 437.970443121334 430.423503218318 166.712051201245 5.79404683145438 62.0795818459142 11.8341027478938 6.05996934170198 74.7202892889168 12.4676595281042 81.596011445414 34.0010344783342
237.609866435988 293.524126694647 2317.73658345183 2514.17987213014 6214.98060493745 2221.99969204359 267.659759291488 400.284882485271 692.183385041413 208.380824169868 9.09465366691354 12.8162745693623 30.0982954232958 7.20032486312593 4.45731968400095 6.85807869692994 42.124249428415 20.4103496134637
358.315146879295 567.216860147619 3373.33237259084 7261.04592546122 2428.34898448414 1082.139517879 248.500280513978 423.358100382334 565.351677516159 173.467268904326 11.6658174784318 1.24554265856332 4.68533084420471 10.7411575958113 2.28804656271301 8.04481978296274 7.53294141581048 5.33046840225719
507.081324981401 500.368053566627 3544.41632507709 3758.6709772754 8991.23472533118 2828.90039913092 145.928194429295 767.246983985773 589.650408913618 316.153458325657 7.65105541371311 17.4460102111324 91.1307822900818 8.05766929064394 14.193848218507 53.0784045180783 22.7536190761506 11.9497242520215
940.708783969877 630.441800180956 2012.01982315861 3591.6211871701 4154.18719027411 1344.30373103941 167.530230923099 443.113879955823 731.891598438252 133.050949878733 3.94141945119937 1.08969467365309 47.9991240505679 1.86456809969453 4.48894578969248 62.8379855007098 12.2890851964948 56.9494069027631
497.854827473836 451.283885329919 4037.59225925419 1847.48180992356 5529.16882262562 3669.20924050061 258.869418672771 623.628401476368 322.555789581663 277.973932931038 37.9255755337711 33.4902610601295 3.87777708005056 24.0954664262309 63.3104898387294 62.0425442341618 13.4166791450773 7.89655994098853
338.121341961211 519.093333267008 4702.48799546029 4673.1312464077 4926.76341402928 2120.18718657917 254.465910762721 634.604600922768 855.04511385951 252.299217513436 20.4605678020488 10.9129306435315 4.75618454294715 12.7323195012933 1.64856652667989 4.5357254022264 25.9424220570082 5.44394612812401
659.508615997543 627.960790042053 5927.62655900073 3366.36339664624 7889.38081419348 2110.74068605554 187.859600281366 735.219622707281 752.399950164684 404.322182111937 28.1252534988559 12.9893898470298 0.794234769923828 3.20915139614425 4.00138945358442 4.83044306342222 21.4067738571655 13.6802496507141
578.949327223592 521.43626120232 4725.46387680243 4544.0473112045 5118.36657062075 926.44899638251 154.873429033823 741.170383562256 297.622921586153 308.665877239044 7.18310499820772 5.26009897988742 12.5373436826637 6.85328480396392 32.8844511613546 3.07408356461501 1.23531937685751 21.157563314622
367.40870571171 778.998246744641 5863.12491974981 3414.90685599549 7086.35837944938 2039.01381433069 223.060565793433 558.454804037386 541.628281061558 150.904014117965 16.8620357614456 8.0505521787144 3.47831441160066 31.9347393386333 72.8123471272925 36.9695295811845 16.0133762008074 7.29206879187688
539.298892881678 511.650070365031 6017.19562890761 3453.18809443018 3822.68775871834 2217.31583006705 159.61174383159 432.054280567161 694.765280229781 173.138350257183 13.5678770845247 7.90524351808913 5.05051238532642 10.1217796145458 8.62535897197046 4.92604267681628 5.4972601917482 41.4850025765518
617.156244774215 613.851728373006 4248.71944408779 3450.98436647922 2826.43259214608 2370.95336989694 149.342414160325 707.668709425708 527.796817096324 190.146360407578 9.83536002329602 13.011999918977 4.4229493632507 6.33667154487752 26.1053772474216 1.12912935277318 23.5852079363501 28.7148119440687
575.916404163902 629.481186113995 6058.37514387427 5816.34908948828 5700.16708299025 1343.73635277243 183.261385270384 700.919161180088 590.872120977663 171.064139506122 39.6844176526341 11.2706146297614 2.24642070328753 15.4422486577015 32.7576998824012 46.2985951907706 8.93842628462866 4.53439292806358
326.78514794086 548.128415804786 6376.30561384885 5299.83439716611 4870.91697986355 1760.91859073966 173.002782737527 522.651860930614 433.908101630547 238.894216818895 8.97736143327037 4.82691569245315 12.9391798605661 19.8380503056814 20.5851250224337 45.4964696967559 26.8721887690991 7.5945680283388
543.719361348378 598.091078104615 3013.83568054456 5780.0326892807 4398.75384774125 3660.7279570363 310.973799964943 446.931495017664 340.886177308377 170.249364679464 6.80411259601265 19.5524225451183 12.7889273940149 18.2007484915791 46.0769132280021 9.42539002393185 9.07578681749979 6.03869788750465
413.294733539342 564.824450600217 6534.76969077064 3303.14701738851 5419.12103501633 1764.01891163661 200.0477240323 405.997745772864 458.187248625343 266.546954317698 0.651693159788579 6.62359952652174 2.15061266155005 17.0163096781009 29.0249926179759 32.811080486035 14.4698882429745 24.2807133963808
521.761503606587 744.932816285245 1682.51708004637 1821.97812683009 4477.30512812377 2384.81725578758 263.220889751663 763.447599463239 282.715940995008 278.045788565225 63.9706706679588 10.4497429592242 2.51647157578163 206.017158572204 4.26480935127534 17.577934844173 6.99391368964017 11.4274010044058
893.038176087376 399.407078138689 7985.07127996628 7694.02018366602 8016.10668365685 2624.54834503401 278.09206123248 445.847186959306 465.390471288799 174.998062105135 28.5863692444475 23.6261199007896 23.9253226077498 2.16304439474738 5.25552937452091 4.63933442098183 2.03545888236261 7.78355769477593
458.328963226296 628.344355464697 7457.06259032325 2601.07427454541 6385.01768658535 1730.2208202757 220.932409429623 770.870871653877 337.456332406779 200.354154605391 16.7413799751518 1.83654749174637 30.1392313330731 13.7463066940916 112.580106471832 23.2913176192215 22.0862376988474 46.9097542384946
454.528606182656 720.344869286801 4706.72282202819 4894.42233467364 6148.91086445416 1794.7928943047 153.616940258855 500.14423775688 518.121190757503 202.484347328164 10.2666699478286 8.0607951561741 17.8092205140799 21.0811567695662 23.3140584010991 9.78538465408886 6.00157220065326 49.8047970832117
474.550103282572 438.450740855498 3621.87920206186 3652.15488102774 5909.0814513206 1723.5074358648 195.326780721546 340.930311146447 407.618491142188 148.287193500572 10.3592802998176 24.8046405879578 5.66442665792315 4.09086469770639 3.50279237733084 17.3236666121398 12.6605148279297 11.517613264792
708.925331776594 313.157430552588 8936.97943635517 1995.69485003042 9017.7030705568 2186.52511570279 173.863816146537 613.936092203833 661.115990546421 187.351246984175 24.0445819143337 53.6867286298511 29.9491394551167 40.5035874221126 4.18041026790657 3.25700814198105 1.64517800588582 26.3890090582386
390.141630749738 380.252660990082 3030.66159857305 3502.94272262111 4607.5508302521 2175.86761117621 151.429848299488 454.267291652625 523.798160773259 306.755272698488 33.9465899144225 7.24070412258964 47.4281046931817 27.1782817271379 4.33323976007625 5.53037905279783 7.57541387927319 41.8233012503122
459.690705843942 746.12527624325 4794.15509444296 9043.97751683533 11702.9821992629 975.198902174334 252.22350318988 427.206444531751 302.405081032857 166.463234642704 33.4701106502994 6.1828775771129 38.3439188142312 13.6751306739045 17.393613554216 2.6565631283813 3.64816448514238 7.6066707157772
460.897564284023 470.32830813332 8034.91262597563 2811.84238264236 7606.56513549571 1311.2667694543 149.568503905013 534.207933772335 915.202386688008 253.321660177692 1.22568972439078 5.10980300283912 4.56175000246332 2.87582188595253 36.8399060161809 10.2082019031483 2.11008877252258 13.6303602844209
456.667511842941 364.671629271209 6122.37250107806 2639.93706468366 5695.53692944962 1513.62334897642 125.923046558751 417.6975369459 469.927098116187 223.368417763756 19.0348315619158 6.06047748852161 12.2511531920434 6.71150028584023 11.2244915324273 2.49787169084367 17.4704547000443 8.90608550978056
474.772216115846 628.834797787757 3060.76827552158 5294.33524211115 3633.29151785833 2247.51255738447 188.340618241945 432.903207636212 612.475937721006 261.285609324285 16.9235803631675 12.2259674550626 8.69978768876995 1.56699347936927 3.00216408394852 29.0873634735959 8.93355504564363 8.2467563216158
500.108711084378 528.828901346417 4682.7116039946 5219.53422738193 4866.24751000093 1250.6914971076 234.843305377319 814.478880053078 426.424310186224 256.196074873739 8.39084374662737 10.0592352255701 14.9625364135276 5.96592530461808 17.7503193284921 5.74264738063946 7.12111724970531 12.7890972724523
877.254323256794 507.253528745693 3360.61771025236 6384.76670710047 5486.28449207097 2706.33751915502 180.483025753201 448.274960338989 364.188201825547 246.581613755382 15.7081902173641 3.31952030079617 5.18934691859162 16.5340466330161 4.217180742652 18.8941685073472 1.87667264986293 22.6017722468928
431.214255183349 440.764508115162 7781.59288540143 2777.81378757023 3570.8780938471 3566.56030270161 159.620693563639 599.484953287298 605.721490488114 217.145519753049 15.6340251318453 5.75485385460607 25.4296970548106 22.4889366150119 14.4294297005755 1.37695391026956 5.36536766662042 5.66269261904544
756.153203182889 687.78070004245 4272.38174461964 7227.65565843801 6329.60052182884 2571.9896647005 111.857242225333 415.262801788661 400.308195546704 194.643529482833 14.177828197703 11.101297571329 3.79413064307394 56.3239267108279 20.6395724959704 16.564113356039 35.45511821307 7.75759770079096
497.657422637964 805.898440989638 8788.44555540141 2069.31809690021 14305.6689858685 2274.90025560053 175.597091501258 464.870120745152 428.180420816027 171.152137487998 28.5264101404687 64.2084220782399 35.3611573743516 18.1841043233685 23.371690229961 4.27799757977878 50.2758116960214 52.8921768492631
330.651993232586 398.605884458886 9746.10292582083 3667.97898901248 5069.38683956212 848.412221671656 200.436730248689 430.015692837374 426.811655216272 134.352417658488 17.0311173034535 172.997728770351 5.85770540664679 9.48166013667399 15.2324883517094 4.96892484191291 17.8588407804568 10.4394307134011
419.546356382996 493.725199878959 6737.1149832381 2631.6373106984 6156.9968378743 2068.24653377044 161.65822514084 741.503600020962 340.307256616957 244.687753602519 4.14512673315022 8.24302822967014 30.2538551180362 13.4405334487187 1.58974152076742 4.47312340426056 4.08728725985436 4.0067287046798
571.750534236787 532.983476013743 2847.92789814851 15322.4023330575 6075.02186828105 985.784910052659 190.639379603938 415.513814806173 388.723943336439 159.354262039226 36.4244441841478 14.4263479308622 9.94215912062177 8.90693967715744 10.530940518119 6.65120219574599 3.57960314233482 1.58184108005409
524.887316530681 438.286019099675 3428.90113169794 3421.91036274337 6938.93002942283 2004.45584170779 242.036906587648 603.538387884547 637.94440787308 210.498238344167 4.68342055313793 86.0193031808099 54.5550200836141 2.96887384927885 12.1445611145601 1.66616210363026 32.5634990372722 10.6537802981383
369.740730705081 203.141625824814 1922.56469731523 9226.87399224634 2647.87786925313 2666.34838124281 165.561775272628 557.163391884947 706.163102816211 235.254212811998 31.2126390063552 14.303077524744 6.3961807878592 78.5759992208364 31.4594106255272 2.79358967193991 3.16849320950168 21.7304512270898
561.796349609444 542.445827638129 5520.1035493471 2964.48188301971 6602.25542763957 4301.62837139635 191.214932433293 340.874819401459 240.076069506503 243.599888140863 11.0372488028654 13.7272277855495 10.4419711040783 2.62888174926435 31.9158913607241 78.8231962967851 13.4010156323346 15.1543741186208
520.139466064708 591.662799825519 4359.21733797788 2524.96647592135 7084.87553265449 1877.44296704703 205.79412563457 330.56434843422 655.329770408567 209.796396210059 5.76300889610576 2.46828126359286 16.9763364921673 11.0383649559592 17.9811553598716 12.8830771089785 47.3182308432928 7.19303771648384
449.498360958167 514.3980274604 9575.57522081425 3395.17526986321 6009.08922859368 2221.31867610869 196.735488815166 488.564735717608 406.570540281342 162.09038397871 6.65995589973322 9.75291518409103 15.9613997025471 2.57469855231994 50.2455058488939 7.99237070352883 8.53235148379028 35.333621940979
454.580154662524 600.9071688575 3866.77266228316 2001.97050946143 6175.4102514976 1771.55984345097 257.437100740248 320.135385572919 670.242258127246 175.661463425808 19.8479682797189 18.6918404960607 12.9182225001722 10.5334838443911 4.53122149855033 20.5960070724477 13.1055403044046 40.9129784738759
439.553892234374 689.35139577341 12814.0231181156 3266.17721858433 4739.09006785338 1946.2036531047 195.454022845304 406.486939232031 592.772488958701 195.72223760601 13.5492503382093 7.04375195186685 146.681922560644 22.3624021362888 19.0703087342313 17.5125571060101 5.18464667937224 17.7082258350175
347.776236773396 927.681602014192 7098.20560164051 1617.69393529677 6894.60851162442 1777.2239896263 226.708011416587 509.834421537861 622.83547383806 200.413872103698 4.29538220791026 10.1124196843661 27.5451316519837 9.12046040395122 5.941385511135 12.6004116071388 4.128738633216 6.58743618286692
432.196441501267 427.248965301895 14642.7659162126 9300.94143791097 3631.6673877496 2010.69254299183 165.775621781744 935.82704344021 951.579937820482 206.344712556797 4.16007785897414 8.0574859194037 33.3124021794913 18.5344280830278 2.59662256902507 12.9811858798554 17.9764403368096 24.353826106008
370.892361678808 406.785373969775 2563.13724493399 4420.22435212725 6787.36137946824 3083.67836170169 99.0765325602952 457.036522874459 853.463064239801 202.475004018949 8.21459891139932 8.70795698957354 8.00941094937797 11.8099031167455 11.426032506846 3.58147753694835 18.6306990587473 12.9912536206055
573.831608410936 360.088754556029 8523.65408181073 3197.79308881478 6704.17423711975 3571.61930036276 243.237637029902 289.055339277757 503.226735890894 213.223177308509 10.1171526932431 3.58530270761366 16.4499244571564 7.42841921868072 8.50048515983929 26.9007182761976 6.21972824335623 5.80771677913117
400.863088972236 540.361960366379 4471.22225368516 1587.89957103996 4279.63980759789 2354.90737377534 194.705904620121 495.607317376025 1023.48731807289 135.950520424414 12.8212560668096 2.65682423533202 3.60295240455641 9.48500983933186 3.07230076219838 9.83044791135773 15.6209048159284 19.8833001923922
828.786937772935 435.409862957541 6889.63241406178 2335.89811817214 8216.18364782339 1973.63121063045 194.98965812268 465.633534054548 464.540064113949 248.006001496756 4.66347617935864 17.5562295758473 15.9180563804254 7.40969069136831 2.28566220825948 12.6798938364853 60.1500149900443 14.9713275669654
381.582312821599 365.612336815523 4106.92898429973 5128.21656488063 8966.53742235232 1856.5801796946 252.042627224602 912.920831128082 515.367047030449 226.809247575799 69.484964188645 1.460376978243 7.20868451164046 49.567102783466 12.5423914488874 24.9557351421557 3.093776569227 49.8381985711901
697.981808052871 681.057198618261 4065.98857201928 4237.29312119287 5670.87307701835 3429.45566793282 147.95206961496 488.725664232081 297.941301348962 215.879728793431 17.993683485337 5.61531687665875 6.84868785806768 34.9675056664593 8.07662995883209 3.25827715478739 5.65655891653821 5.2855823951672
587.232481865055 470.841804319278 7577.49302450218 3600.13923627904 5429.9722037198 2339.91285012427 191.347124596101 448.649377579794 473.403183488811 282.806376302923 10.0526054605784 1.27580382223525 3.30582477655646 10.8766251944919 41.4752254774142 1.06631682909493 3.76030262590022 1.58027234250469
495.987396556583 455.768322320751 7240.00833275369 1793.45737279535 6865.14173778661 2251.33713794687 294.91540183262 542.557650134812 542.382159818206 260.124836117555 10.5267935786762 4.1680305197891 9.27030840045045 8.53427279194869 1.35198289614722 2.80670841696539 13.8158489912682 7.90481725032908
338.673510979979 547.486420895603 6134.12352931208 5615.44382272526 6237.97944832041 2614.93979283957 275.260787629137 247.865902441151 717.528007553801 158.014585992139 12.3816882011656 26.0231991501738 4.88764781925983 15.3449008857854 16.2403562852153 7.13574742376745 5.86310145843266 3.06153127480785
704.943500683577 511.165757609704 5489.95297961942 3368.03942907904 11376.7280834496 1112.91700708801 138.987424000852 729.376227999805 319.038436588204 126.645710012178 22.3410388447106 17.888119395851 9.13900211183621 4.93086239583428 3.90967409918561 4.83625133603876 9.50062974073413 17.1326462864544
419.807565044442 303.731861605905 5057.13200219931 2835.51949940569 6593.00142391162 866.023832950384 161.137376166263 582.137871548179 370.287661944764 292.069170562197 21.0702295151981 4.37299951785091 11.1810151754109 9.65350575486191 2.63870662762114 11.8291952838739 15.0606407299247 34.9758576756344
678.110811465613 293.600298214068 6300.17062768213 6153.97184712233 4709.51698837282 1480.14903664675 222.508654224232 462.360788863594 436.832873947091 183.158885957779 6.37661866391012 1.21959134817427 3.3849504230272 15.5369155950324 10.200607513297 21.7454940571296 1.07280604635238 55.1377797996716
357.161305536834 585.958778253351 4377.33637900726 3458.14155562731 10187.9247678447 2119.88271522553 193.039866187118 245.815091928532 460.042262703472 142.42641373506 7.17061821877925 3.51423898734517 14.5344494445612 7.81446197168447 2.67529327832948 6.41696416042283 13.9147258020655 7.39220672641366
370.185701856582 590.023813802325 5918.18641041276 2782.72578233806 5358.08769699195 1648.20672251882 156.235829570362 385.699954382788 266.823788153044 221.585653125254 175.271364605553 13.6887648641079 20.4402915771775 42.6799330132657 3.10227770063368 5.4482734462008 1.40447857654555 21.2933233152508
414.820011469635 491.478453918161 1981.3565095641 6975.03255689237 8077.92126474402 1662.22059441326 427.554678070257 326.807232890202 332.588123941327 244.515227762943 24.437535977802 5.76329822471338 7.19496266362293 6.42075722792012 5.59613169518377 7.03528889880419 7.98851070560084 20.1377403099703
671.369316685244 539.085345458159 5218.15824425628 2881.17065271347 3130.06217773263 1867.69563659372 156.850250227336 320.978897532016 745.405626274362 223.165728014492 63.0643563040771 32.6988483555519 4.68514279331357 2.60082176315841 3.17347955394729 4.68549168610866 2.08291183245416 10.6190424773107
354.207122445158 326.812000617622 5703.62378148466 4583.03878745753 6132.08995940345 2902.02936296519 219.898215979559 530.279131838453 348.980982845594 142.939626294064 6.45871229702491 17.5931182514883 11.3722680604602 15.4840708357244 9.8871861215361 32.737457191854 2.45327653371361 210.756665021191
514.102062847663 377.983410285404 3982.67381453668 1130.3020007544 8526.13756796255 2379.20636750642 218.329111586062 892.992398953642 635.128678252347 333.535844773871 16.7522513401975 26.3548976366976 41.8372889476959 25.7432728610284 7.49691779239848 11.6358961004066 5.40905220008326 4.82196557881382
336.838638425477 455.29358844496 5251.06238711614 1938.68495113794 6194.29862993187 2131.67989357167 209.269180749086 592.909378373913 312.355646521321 134.059303589408 18.0020461448784 2.08377354344717 9.46220936881525 13.9187064186704 5.49278225470099 5.74587187394985 50.7322744385883 3.02321419374663
704.329849732032 691.576559709797 3008.37747417746 2180.4219024564 7527.64427372284 1398.9746189823 223.023222039678 471.651945883538 712.819724802392 266.628540855328 11.2779094730149 35.990930457433 5.36005431181855 27.4591399688643 1.71721865420299 14.3742703299426 8.40180152141212 15.4981084271542
531.484528568041 455.307427432797 2868.9632361349 3004.27015674899 4321.41162149422 1584.84085070013 188.942908486952 464.488533993826 404.733331301511 287.67214627369 5.59823658415972 2.54662870466856 8.21440062046013 64.593823563294 1.3756094337607 4.61597659606336 4.59494807195411 1.39546619744966
417.512064146357 553.727033107743 9956.37314303978 3309.22500799499 5287.21962483656 2981.76321376295 209.42221004848 550.756127578638 443.512126264562 342.960195386747 59.6227721266847 3.05827915678729 7.97715407637859 7.71674519526917 26.2146255778881 5.8867882673953 19.4255410293876 2.70679893236798
511.187631323721 566.72964000141 2884.9191143222 3180.28303545031 8685.45516787859 4466.90045327447 224.050175729705 530.513737914809 773.563509469849 218.799994456649 4.32468598490149 8.58123103668324 3.26930641260385 15.6749373338017 18.1062531482399 5.41455361660555 4.71569173685532 29.619164825082
253.02898320455 659.10545009374 3675.70101831369 8025.44664853283 7601.14760572812 1356.54804634389 156.875750786241 645.173226814912 333.303718198498 216.401935403242 10.1775274458984 2.90546722598435 19.4311694189865 8.14401024678001 9.70862063249611 9.52142107882281 21.0739270861337 8.04136690366616
664.424054970045 344.698479921819 4991.44437747728 2456.52560816734 3098.55816903789 2564.51680599327 335.522190228906 560.025754478311 427.94135173789 210.92741525184 8.89162610538999 36.4021867264309 17.115355517018 11.9894440222334 30.6928252018921 54.0973168720322 13.5538970122314 5.18480150371146
791.070399505439 528.021339135573 6757.72614479156 5856.12113720763 4621.49799962181 1212.2854293826 186.646382910869 825.796775470073 453.477322617588 190.627824387672 4.05309138986906 25.6507747825431 8.32844049036182 3.80972749791236 9.12243362712759 1.52688260504182 6.07531785354193 10.7981360746795
492.90851621063 674.698839656937 2935.107645174 3889.79701205013 7235.38414824711 2280.95784935695 225.46612161851 551.034077575688 524.81934013151 137.718945947744 8.5911845728602 9.88717370574936 27.153275844361 10.4956545890225 5.37285413927851 9.33832088122495 4.8470390874512 11.9653714026265
446.961687432695 512.776015774276 6439.09773830748 2188.53330626183 5193.15713039974 1389.30262930767 204.38979235466 533.989132210622 454.205187695275 292.909717235851 21.5406221354778 35.8955815126205 26.5891078415822 63.4049904408653 17.4039697102506 18.6195167535529 6.94452449075151 2.49915924241305
421.581034519678 563.824658730179 7197.44565083373 2786.80150586799 2430.40796048887 2409.25238431975 249.43149068154 420.352888433974 654.936345812681 187.883082347466 16.1430010111056 12.5536067625679 6.07920362640027 3.94971992442638 5.11094624478845 44.0129385979671 2.72207366863271 17.6560465252059
449.680830397882 510.067224227558 3717.17675075017 5634.40869160223 5063.81416731158 1662.17324831766 162.684255172882 487.251211133386 586.135008723132 197.818193557524 49.8153338790898 9.62059464299963 3.9653336369841 3.6027721848615 12.5278293245106 35.2117430012127 13.9099023043284 12.9205301441778
536.62616285678 530.199316232412 3498.13294840644 3112.87289398243 6597.12715750874 4209.25306562497 258.804620711287 693.314496146225 629.633621510525 137.695570475165 32.0828652296053 0.652861243055906 7.06421801054561 18.2506224110592 12.1152184707596 16.3243909127433 3.57451261488274 3.24358731993354
499.615423277661 442.825881038514 3045.03002943493 2731.38291426141 6149.08557938527 922.234258849834 133.516708125171 692.260176189436 504.604274216788 384.20274773078 15.6314453623963 19.7535352030288 4.62654496473066 46.110520886768 8.68303669871215 1.82404938869744 1.9931737852763 5.83368688664347
546.469572325784 245.701397321987 3597.70805574666 3229.99907004763 7575.07143031774 1827.87255750282 133.496006281533 515.439079549109 980.455152068999 183.235948738006 10.7883533265018 24.6265207068223 3.35888505824937 0.857538506617602 22.8677829704283 5.74758656001924 65.1204003051434 3.6802988854204
479.828559826816 310.674212748398 3801.35136074242 4014.0432616989 4685.14832073951 3173.69511038017 202.779904140672 412.433490950811 686.515387469849 117.482138700316 10.448192883907 17.4325802295077 19.0138369179702 20.1095878709434 8.79514160058144 25.8266613994978 9.87047876042127 1.4147938433605
482.998890724193 391.136165505081 3344.58370626534 3288.60331279393 4118.74659625852 1853.02820986773 285.281911360596 730.137170577332 816.623767680831 168.757131310023 13.1864937097131 71.8327896327957 17.7418519711371 3.63867622126544 21.2016443236208 26.1131728043611 6.92195930761274 4.86246077310466
560.550079559272 631.936577841827 6080.57010090419 1993.5582270559 5112.40638635973 1175.00081225896 143.016247644851 632.543272093052 475.565895128627 205.749833624766 5.43070162766897 28.5695021035677 4.09520913175229 1.58880542056867 15.0130513840881 16.1323618888807 9.63841438111607 94.0726813407184
503.492152699704 439.372630088584 5285.46953438932 3187.27371000173 9489.02575980199 1135.16801341233 148.908602801231 488.057581853128 412.930917079433 188.957036789434 9.92108167175534 38.4997679571201 20.5331833303783 2.92501278882333 3.63180207442677 7.02749423257072 79.2063724496753 4.72965838131758
427.25164372822 429.731795230535 4558.18805432473 1423.85202799204 8087.14327687601 1327.9367872181 265.196849009182 719.447024789205 281.998456807233 279.904666207771 3.19787199815137 2.64965839101497 6.83630533860321 3.84421466821774 1.66546941767167 17.9645841941878 20.8672521946707 15.0564518769302
432.281281010932 646.93825024628 5873.88278788898 2848.11799385985 7509.3531342232 1407.66327341477 140.743603706206 507.191779766835 546.480233210265 142.276234307845 53.2107241184298 6.88782279458365 23.0582319656888 9.13708736219808 1.2923116575933 1.7216620878541 30.5919824928775 3.64006029697266
1041.19696503658 499.656592016396 7548.07615421572 3308.69970182084 4142.40301885319 3056.61769085369 159.856166612223 278.432029306924 304.546838335403 255.872104903988 6.88558044611794 16.383966193073 15.9704238448734 4.07118889427201 11.1256343198926 21.4880738691786 8.80874589793966 12.4239895352279
482.627600589713 664.4526936791 3186.31064864765 5757.39013792302 3730.74671402911 1521.17121536184 203.181181279782 387.998876970858 574.495150124565 247.415175177133 47.9211555345982 28.6579867083247 21.2562108596677 17.8262304834303 14.6583382478401 11.6173720952768 21.8289586993721 5.70470182751384
518.355533367401 939.917955875918 6652.19770741046 4423.69336713791 6235.9300229658 3953.00009291023 105.586918524296 518.999503974636 429.182014335485 154.592960166742 2.43353412926036 8.34519441421823 8.19535217398767 6.41222355699399 14.6729606614859 5.94544586486326 9.24940198067224 25.9167145426436
349.803868218622 566.780673288584 4131.85084651261 3498.31934255066 7063.72158502497 2246.41328151576 217.181039125434 592.882864594898 588.312422899434 256.159574717305 7.43488958067038 19.0365205253328 53.8288195439872 4.75536896876538 11.5579609555206 15.5114861998952 66.0388454247504 2.88467813635426
763.009040688294 531.508452169629 3753.39276159621 2798.24921157965 4435.47710553366 1278.51143872771 183.208838660467 405.658785655564 821.407606061724 274.302602331899 10.0030322538051 12.280959875702 15.7575230245553 28.9764961928369 22.7652324322644 0.684969619524694 2.68224047610235 5.93189083102472
659.104519588379 691.445232931353 3638.75698832546 4402.70839568771 5070.98577948609 2294.86051943647 276.82457729558 437.378979218865 942.288966997471 174.103740894647 6.23347347728537 21.3060913721887 5.80940148714976 3.35446986355392 5.85902069184601 32.3697117167315 8.97933371651808 7.90400542903762
601.459680636716 405.874380433052 9498.03422163567 2709.90480320918 10302.1425204632 3367.51594065167 106.144322026425 414.540328746485 515.678357477124 292.825545858892 14.7888991138069 11.4858190162054 3.4000410667706 12.7538348791184 20.6099418338398 58.3104759006203 5.81704955502858 5.66960089240244
610.155206502446 403.739170103913 6496.08956697844 4023.23075129793 3767.18766279066 1897.34926316708 222.169702571419 395.957344252156 492.142418736519 130.806562567255 7.7231874008949 2.57471011698473 20.8024793537948 8.14019597970413 36.2302103095486 4.15149170247654 53.9087335768235 7.01544943896119
396.419241173669 396.202911399413 3705.06473539861 3623.5697225609 5462.27804919731 852.191037764521 176.264330296252 446.457201777428 858.013415691427 243.276084691546 4.30012993302558 5.13332873363762 112.890963585665 25.1162744289583 26.3806518643408 22.0969777833029 3.34667890709649 4.61406531935972
503.222527325861 659.002037314722 3960.21586922942 3711.6132717782 6979.27843637369 3397.94301138901 280.671845270765 424.497138232855 472.644012469199 166.737139170892 5.573101162495 7.49427838568838 5.87310319032337 3.70738588523279 8.04286874689375 2.7218481590935 24.5400711040139 8.82681468349671
430.845724247437 872.093156183102 4288.62463385892 5489.27188185404 4812.07965785241 1631.43309734771 151.390292262987 751.391202692726 484.394089126357 115.301227114112 23.616043224846 6.942054567175 58.1137619305086 33.9385010825627 1.50414737163402 22.4451372653241 39.0149131217512 2.80591450046814
768.987489281019 472.523696430559 8994.6863000307 4022.17630119057 3462.08954783871 2496.57878080631 216.247651913799 429.555284840985 457.530078309653 147.784168948263 17.6823182151173 49.06180267329 4.06567343098479 18.4894397833935 9.30080232395839 4.91490097051694 13.8870977436193 3.65565693907039
392.057783855201 459.582987731385 2750.6033974047 3889.15202220734 5913.50039739953 3240.33004499796 329.271356508143 697.60306639173 497.636546834963 208.759183053208 19.8736899807017 11.2650876366178 13.7644921438676 5.01141854086202 6.38729527576902 32.2625517389917 13.2401224708079 5.15050004484617
562.116676060586 553.249822959017 6524.45792746536 4117.77842574017 3691.06999504734 1077.99461903225 271.551451894546 514.697047785635 323.110395171002 180.622472645329 2.64560954327916 20.2150813217085 35.9100498811459 4.82537977211323 11.4643137984044 36.4843783666831 19.535635654528 10.3155750733537
466.111765102791 593.574870218535 4762.41454782814 4593.63211606186 4415.16036780354 1872.20683021509 275.251955399005 301.429812327454 593.159963040323 157.769537452859 12.4654209896674 8.22484175548846 32.7156926954232 8.68785420046705 22.4901426996242 3.00943903545955 7.38369311991036 5.06961354447643
513.969096206029 465.151040616045 2638.06378125338 2943.09538451099 7363.36351032102 1687.6012857469 268.551047145076 371.778276826355 630.245901072646 159.240800043252 14.2021746031579 4.20847470682341 8.82075884360711 21.5064706880283 6.83487007008628 6.32539147326881 24.1473689095205 21.1693440673322
511.766886535634 342.719795787229 4240.77699941387 4203.25638047826 11444.8412251219 883.0120849113 270.724790525009 604.007675669841 855.460803872459 231.448628333973 7.01272058480965 32.8046575899947 9.04892253096026 3.76243723246224 31.48313719538 11.4503024949228 7.6613108429192 7.97980205175455
379.685204099743 714.909454866223 2404.18422143892 5123.6327128101 7319.36581351606 2219.12255334188 240.859269211671 290.404695629052 630.982304491572 173.483481576965 21.454228269007 0.927699395095745 17.3417994321871 1.1551074852178 7.36425923409488 23.4553216335428 21.3001068490311 6.23049395418653
606.032913087995 410.654706830456 4731.60423997363 4696.08798163522 7619.133512009 1558.33096794662 188.431469981459 294.69824923737 478.306068637083 185.448537866166 40.2229507276673 11.3142449116181 16.4736195150605 10.728526903039 12.5258972862705 5.48549647961373 16.0780190715186 6.70770927298629
552.911930485781 821.358768234253 6406.30178309226 4596.06949819319 4138.35082826376 3336.15420029563 196.757568246617 389.367892613675 404.867377340249 263.01772109204 27.5086787999317 30.2301463607104 4.04694351698766 4.92770035837501 7.44015105994524 4.70384704411625 5.98807279805718 4.36720909920632
421.077722180339 517.463127700328 5407.6794587518 1780.61681540901 5638.20157987382 1554.55808866427 205.739647151257 657.406849168791 559.854040984965 137.223580280789 5.5768946588688 1.81799026499767 9.71284982699968 3.54430168174802 11.292745643926 5.18050430059555 7.4742117734479 2.74606957041368
442.748836247269 415.251354442123 8185.32227661548 5077.71833401789 9551.17759045775 2659.23927795429 278.117287376398 446.492608645867 367.330102990888 285.378986644823 5.28934109089385 24.8800652877057 14.2537822346481 18.2080082949668 37.6659652059484 5.26253607327651 1.97545612674219 15.6695926774369
364.860735928964 290.674102016548 4562.44314301464 7235.40295455761 3301.31551269861 1884.62234853599 200.75046698081 339.188904933939 591.202997287898 135.44137652757 22.7574067544147 5.2294680949241 4.08163098316562 4.33711075840698 16.9768933966253 9.06524581194734 26.9038059186199 6.57187137197075
519.163908037194 362.985215429916 18483.6059127626 6806.36642987739 6178.88628598794 1960.65808070708 239.465232876221 578.950551276089 410.396028591704 118.573024720141 19.9455741846296 4.56395152262824 25.5767657529668 49.7783510199372 3.79676747842957 27.3839677039536 16.8242526192073 23.3982223530053
601.392527727281 871.229231811667 4837.19811871061 5705.78775908218 7235.42843174984 859.591205622499 147.729611602134 368.271079084068 714.985872808904 210.405853694091 1.62659861261278 8.12425036185701 7.32579195455994 8.47894221586224 21.0050929608487 3.47510031671586 7.08194418227972 49.2824837559472
465.525164365575 996.736094755458 4138.73194857429 5151.93315760382 6497.27448263783 1491.2053002338 160.57966223727 730.492237289369 375.757215205166 183.865737779745 2.92805150342929 23.7667489111095 31.4581529258448 3.79879324279564 100.021249226878 7.53052494543073 7.98290270448828 28.9875412049931
296.390975902742 536.628308433787 6685.16191918157 4202.40393853928 6800.51479528043 2655.41217024864 188.170365516474 504.077118090727 335.321124656801 212.28081257012 13.4090536094712 25.9213527607835 20.8349272587282 4.1999898706738 16.774820956397 34.2194538195673 3.97923614933672 25.2720355621871
848.674804994508 444.123878651028 6227.60531330981 4085.08590877871 4672.26280436671 1771.962322513 169.594364386582 321.355852023736 379.19528640785 131.425053275922 16.2611802311934 42.9067454697425 6.87230925561397 5.04040668719715 14.6623052959409 13.4439709935263 4.03213027996629 7.72421585895998
640.099149927669 652.776151075737 6217.76582993062 3010.16163975474 3585.26598216077 2071.95343588859 227.786204339881 437.938828302781 731.730897721117 245.269339402513 8.76989483008526 16.0171401773602 14.3941961932661 3.93382567431818 3.45894068725383 41.2398955009425 13.9547232257636 10.7808217113087
453.014277965383 354.660596045968 6243.54131556363 3431.8046505072 3834.92109124781 4078.84977947232 215.161788287311 557.223672508488 380.927811678585 234.1555381628 8.79414443802245 13.9793386071577 17.790941835142 43.118554435268 3.30106268576318 3.50460707857994 26.7107718449228 17.8619451867348
436.067075229491 456.919775173623 6612.841634729 3630.34693931865 11800.3142932838 2571.65266589303 125.288738552955 467.008375872904 455.606262175823 266.187546648218 10.9788084213596 2.46691048322905 8.49705155828992 47.2467917294826 8.44980341048084 4.02195833458678 14.0312423403269 52.4328286939057
549.502169334987 340.443386371894 7582.06728160151 9116.0220870449 8180.00606712284 3004.75899836325 172.08923047308 416.837400731786 374.113198620637 174.476339953069 5.24189383088993 23.021665101993 8.93924993608196 29.9688568325526 13.6931229500319 9.9506446172155 1.99341595299241 3.68583386828552
665.005605808393 534.698314199797 5041.64801292655 4344.04969803153 3806.2665194163 2001.59027296589 167.066793636205 398.841085806948 613.679986893394 263.840616158546 20.9901553034118 41.5805549580648 9.61312878291881 4.54914545039546 9.55641386190118 5.17477267462437 6.27890256461863 12.9636958436896
468.327766466807 849.868971858097 3515.84279963145 4627.99273974682 4786.90882281626 1603.31028780152 183.830883716109 560.059777785274 291.210796720683 204.741199034096 5.12706556823795 5.89139738591058 26.2525578949297 53.260198678899 1.83221232314146 5.50466511883735 11.8677258461302 10.8717238608769
609.150287740708 517.773904089378 3416.3601351209 4331.50806371876 3333.55130876034 1676.25647800259 266.865690920984 434.332736877678 687.021758677215 242.713097749802 12.6281795964695 20.9176171853334 11.8943964724079 19.5026188796198 18.6707353493647 2.62918000639742 16.9735891033642 2.82273270354033
597.886365378312 678.993131651752 4701.73172720675 2408.34347789361 2943.13861256662 2635.22459311731 125.740195548989 539.808899403089 422.472360003273 190.99910072522 6.63959898190291 7.77213175949316 51.6933312524779 24.2850394825602 28.0632224876796 22.3291994886519 8.26867536022768 4.18146567048874
586.289547104457 236.31433666988 10016.9303235853 4319.07613531406 8262.61192641881 2481.02219166524 178.89259110215 291.192356874835 623.58604153645 130.525631367845 4.85235929594792 11.9237568250624 8.81071658459754 9.39119923233359 63.5920271950907 6.71530157311881 28.0462052850335 14.8643406068991
686.628422967881 517.589826437421 3014.83330599027 3264.10526364396 6737.46358683487 1869.99048911174 180.388025768931 198.842312384089 631.771991164016 180.497261024219 16.9099039852249 16.3315830050289 15.1551237135158 32.7300146124753 29.7721527709661 22.4043726760831 1.25327030921912 5.01293154239119
654.078554516876 558.217878783049 3678.41784527068 4805.71020785678 6247.14954581569 1612.60129658863 218.493698228669 436.82447313971 558.028545204428 252.32427586775 9.01571490414835 4.52687218432344 78.7322789764512 5.183610650492 17.7607456796992 11.938941842104 43.5331008583186 6.3759263081171
508.952987093699 765.724956148207 4345.00632955454 2608.2821025653 5983.15774294608 2219.13481848299 235.872809470093 826.362802337802 450.160162217532 144.630380727629 9.37684473617447 22.9877653146372 2.61965820825778 6.71057273718024 1.5852541717704 35.6069520013631 14.5124037757707 44.4845233731933
709.259525826478 494.148239218265 2263.89764114901 3956.98973396354 4988.89515741762 2332.4591522427 306.812206925906 1538.84854425668 1018.70978852168 289.625072445877 4.75128810018005 2.86087054166845 3.85977190186378 16.9972479511932 5.24333541188741 41.8623891401589 5.22406212378821 19.6592183768763
416.511255417604 571.209601348666 6057.86140211754 3198.21036296741 3455.26229346297 1454.07619483445 273.410250120134 555.296831161204 384.799593265677 258.493846870343 3.81011015406977 5.24204624137445 16.5985349132123 1.95648992621763 3.39736530336964 8.78745673169577 16.1575826283564 3.38136670773014
288.232184457945 537.281194584581 4641.41970497381 2890.39345091849 6835.15243498966 2130.11192421933 254.757699952016 461.13036014711 268.199227238057 312.279694019352 1.99356420427712 9.82134902463143 7.56747986614689 16.0435595404418 6.24794397168344 5.91740804475765 13.1620247208433 62.7092205053045
311.913238257924 377.445421087251 4857.13842344169 6574.45660114578 8704.24014269678 1311.87818899044 232.754465479458 602.999331530701 415.007071021156 132.284447178689 52.4455447346517 17.7498171486255 10.4375413637376 5.51510378233717 5.11470020054028 13.7342986885637 3.11292970313059 20.8844235550829
430.930894156196 717.242547507091 5686.18347716569 1926.9147071573 11734.5803294916 1306.48694553599 154.20824802975 464.770942284374 360.760269755569 216.807619624821 2.41740670869075 22.5345822432873 18.1378229317962 4.94507724189946 24.2905375805845 45.5802434964171 4.20947561624539 10.2660392683067
315.859817637621 671.883221322058 10960.3390425632 8480.70624612623 7360.42976627736 1667.72529389859 97.4458139060493 462.011524746833 631.427218664826 181.590379655626 4.4256157574629 34.8801107214345 4.14125536975813 2.65726825681212 5.61780943725228 34.6971866653873 25.8935238005686 3.92624878045324
311.106378453874 315.008274995672 11548.2929282545 4047.81927607481 3464.37873207219 2779.92713266534 229.573874602491 345.533870657529 507.660208711746 174.669718007692 16.143381581691 166.873720645985 23.0102591068942 24.2817062666234 10.6326948911519 5.54773186769633 3.95563382472664 1.5727138637897
475.86301446449 282.552100199298 6038.98362410316 5427.75232857415 4256.31922421245 1749.55276986657 204.468072693488 673.091418188435 368.861171064073 213.072013076374 6.72853159460661 0.985238844373385 1.58781266408498 1.59980084013763 11.0315680149661 30.6807273507153 3.63581464348735 3.667689139309
576.694563222871 661.256443161541 4373.62679142188 4222.45974704537 5828.32637401075 1367.89811998261 188.576629143135 491.580879910771 738.660161446678 228.346468660677 8.45369323664593 3.53400849107922 15.5000414017899 2.3033948721957 1.46103588611778 21.2869159684197 3.58186687230799 16.9853849971355
```
